# Can AI modelling of protein structures distinguish between sensor and helper NLR immune receptors?

**DOI:** 10.1101/2024.11.24.625045

**Authors:** AmirAli Toghani, Raoul Frijters, Tolga O. Bozkurt, Ryohei Terauchi, Sophien Kamoun, Yu Sugihara

## Abstract

NLR immune receptors can be functionally organized in genetically linked sensor-helper pairs. However, methods to categorize paired NLRs remain limited, primarily relying on the presence of non-canonical domains in some sensor NLRs. Here, we propose that the AI system AlphaFold 3 can classify paired NLR proteins into sensor or helper categories based on predicted structural characteristics. Helper NLRs showed higher AlphaFold 3 confidence scores than sensors when modelled in oligomeric configurations. Furthermore, funnel-shaped structures—essential for activating immune responses—were reliably predicted in helpers but not in sensors. Applying this method to uncharacterized NLR pairs from rice, we found that AlphaFold 3 can differentiate between putative sensors and helpers even when both proteins lack non-canonical domain annotations. These findings suggest that AlphaFold 3 offers a new approach to categorize NLRs and enhances our understanding of the functional configurations in plant immune systems, even in the absence of non-canonical domain annotations.

## Supplementary material for "Can AI modelling of protein structures distinguish between sensor and helper NLR immune receptors?": Data S1-S4 and Table S1-S7: Data_S4.newick

```
((((((Poales_Oryza_sativa_Japonica_Group_XP_015613051.1_CNL:0.41654,((Poales_Oryza_sativa_Japonica_Group_XP_025877578.2_CNL:0.08696,Poales_Oryza_sativa_Japonica_Group_XP_025877825.2_CNL:0.07283)1.000:0.29093,(((Poales_Triticum_aestivum_XP_044436585.1_CNL:0.0,Poales_Triticum_aestivum_XP_044436586.1_CNL:0.0):0.14843,Poales_Lolium_perenne_XP_051198800.1_CNL:0.16874)0.414:0.03147,(Poales_Oryza_sativa_Japonica_Group_XP_066167965.1_CN:0.19419,Poales_Triticum_aestivum_XP_044421599.1_CNL:0.23333)0.071:0.05463)0.975:0.10774)0.819:0.06321)1.000:0.43974,((Poales_Triticum_aestivum_XP_044434177.1_CNL:0.20563,Poales_Triticum_aestivum_XP_044435695.1_CNL:0.28419)0.870:0.06404,(((((((Poales_Triticum_aestivum_XP_044422219.1_CN:0.14901,(Poales_Lolium_perenne_XP_051201091.1_CNL:0.0,Poales_Lolium_perenne_XP_051201092.1_CNL:0.0):0.14504)0.744:0.02473,Poales_Triticum_aestivum_XP_044436740.1_CNL:0.11248)0.064:0.00755,(Poales_Hordeum_vulgare_subsp._vulgare_XP_044961987.1_CNL:0.24456,(Poales_Triticum_aestivum_XP_044438055.1_CNL:0.0,Poales_Triticum_aestivum_XP_044438058.1_CNL:0.0):0.11981)0.976:0.06047)0.717:0.02192,(Poales_Triticum_aestivum_XP_044434183.1_CNL:0.10192,Poales_Triticum_aestivum_XP_044436737.1_CNL:0.04679)0.990:0.03684)0.640:0.01188,(Poales_Triticum_aestivum_XP_044433465.1_CNL:0.11938,((Poales_Triticum_aestivum_XP_044422209.1_CNL:0.04001,(Poales_Triticum_aestivum_XP_044430255.1_CNL:0.00842,Poales_Triticum_aestivum_XP_044442882.1_CNL:0.00610)0.997:0.03983)0.996:0.05096,Poales_Lolium_perenne_XP_051186726.1_CNL:0.12315)0.168:0.01283)0.974:0.02846)0.881:0.01847,((Poales_Triticum_aestivum_XP_044352342.1_CNL:0.12598,((Poales_Lolium_perenne_XP_051228578.1_CNL:0.03017,Poales_Lolium_perenne_XP_051228580.1_CNL:0.06164)1.000:0.06754,((Poales_Triticum_aestivum_XP_044343436.1_CNL:0.00662,Poales_Triticum_aestivum_XP_044352336.1_CNL:0.02105)1.000:0.10666,(Poales_Hordeum_vulgare_subsp._vulgare_XP_044978597.1_CNL:0.03541,(Poales_Triticum_aestivum_XP_044343434.1_CNL:0.00627,(Poales_Triticum_aestivum_XP_044352332.1_CNL:0.00842,Poales_Triticum_aestivum_XP_044359822.1_CNL:0.00208)0.786:0.00209)0.856:0.00654)0.998:0.05191)0.970:0.02931)0.179:0.01778)0.998:0.09579,((Poales_Triticum_aestivum_XP_044380457.1_CNL:0.12673,(Poales_Lolium_perenne_XP_051187658.1_CNL:0.14339,(((((((Poales_Triticum_aestivum_XP_044380492.1_CNL:0.03977,(Poales_Triticum_aestivum_XP_044419238.1_CNL:0.05421,(Poales_Triticum_aestivum_XP_044447617.1_NL:0.03619,Poales_Triticum_aestivum_XP_044447627.1_CNL:0.01848)0.862:0.00810)0.910:0.01070)0.959:0.02022,(Poales_Hordeum_vulgare_subsp._vulgare_XP_044952002.1_CNL:0.05746,(Poales_Hordeum_vulgare_subsp._vulgare_XP_044953012.1_CNL:0.08626,HvPm3:0.08111)0.985:0.04302)0.492:0.01165)0.681:0.01045,TmPm3:0.13492)0.845:0.01456,Poales_Triticum_aestivum_XP_044361664.1_CN:0.10622)0.940:0.01852,(((Poales_Hordeum_vulgare_subsp._vulgare_XP_044953267.1_CNL:0.05540,(Poales_Hordeum_vulgare_subsp._vulgare_XP_044953966.1_CN:0.01570,Poales_Hordeum_vulgare_subsp._vulgare_XP_044954601.1_CNL:0.00055)1.000:0.07886)0.870:0.02612,(Poales_Triticum_aestivum_XP_044452859.1_CNL:0.07919,(((Poales_Triticum_aestivum_XP_044452594.1_CNL:0.0,Pm3c//Pm3CS//Pm3d//Pm3e//Pm3f//Pm3g:0.0):0.00055,Pm3k:0.00231)0.940:0.01680,(Pm3a:0.00053,((Poales_Triticum_aestivum_XP_044452668.1_CNL:0.0,Poales_Triticum_aestivum_XP_044452671.1_CNL:0.0,Poales_Triticum_aestivum_XP_044452678.1_CNL:0.0):0.00054,Pm3b:0.00706)1.000:0.04392)0.446:0.02649)0.999:0.05112)0.738:0.00578)0.952:0.01739,Poales_Triticum_aestivum_XP_044380502.1_CNL:0.08677)0.941:0.01851)0.794:0.00479,(((Poales_Triticum_aestivum_XP_044452759.1_CNL:0.10606,(Poales_Triticum_aestivum_XP_044361636.1_CNL:0.03343,(Pm8:0.01948,Pm17:0.01004)0.973:0.03286)1.000:0.06876)0.924:0.02622,(Poales_Triticum_aestivum_XP_044435690.1_CNL:0.0,Poales_Triticum_aestivum_XP_044435697.1_CNL:0.0):0.10064)0.796:0.01397,(Poales_Hordeum_vulgare_subsp._vulgare_XP_044967726.1_CNL:0.07730,Poales_Triticum_aestivum_XP_044452632.1_CNL:0.09726)0.313:0.00651)0.836:0.00993)0.688:0.00515,(Poales_Triticum_aestivum_XP_044361691.1_CNL:0.06427,Poales_Triticum_aestivum_XP_044383336.1_CNL:0.08870)0.954:0.02246)0.794:0.01075)0.310:0.01272)1.000:0.09320,((Poales_Oryza_sativa_Japonica_Group_XP_066167969.1_CN:0.21538,Poales_Oryza_sativa_Japonica_Group_XP_066167983.1_CN:0.29034)0.928:0.05924,(((((Poales_Oryza_sativa_Japonica_Group_XP_015633193.1_CNL:0.04629,Poales_Oryza_sativa_Japonica_Group_XP_025879874.1_CNL:0.11394)0.804:0.01739,Bph14:0.05806)0.304:0.01689,(Poales_Oryza_sativa_Japonica_Group_XP_015632485.1_CNL:0.0,Poales_Oryza_sativa_Japonica_Group_XP_015632489.1_CNL:0.0):0.05669)1.000:0.11989,((((Poales_Setaria_viridis_XP_034587742.1_CNL:0.0,Poales_Setaria_viridis_XP_034587743.1_CNL:0.0,Poales_Setaria_viridis_XP_034587746.1_CNL:0.0,Poales_Setaria_viridis_XP_034587747.1_NL:0.0):0.00055,Poales_Setaria_viridis_XP_034587749.1_CN:0.00055)0.990:0.02867,(((Poales_Setaria_viridis_XP_034585644.1_CNL:0.0,Poales_Setaria_viridis_XP_034585646.1_NL:0.0):0.00055,Poales_Setaria_viridis_XP_034585647.1_CN:0.00270)0.992:0.01951,(Poales_Setaria_viridis_XP_034587050.1_CN:0.01843,((Poales_Setaria_viridis_XP_034585875.1_CNL:0.0,Poales_Setaria_viridis_XP_034585877.1_CN:0.0):0.00055,Poales_Setaria_viridis_XP_034585878.1_CN:0.00254)0.861:0.00530)0.714:0.00656)0.524:0.00563)0.999:0.11410,Poales_Setaria_viridis_XP_034580666.1_CNL:0.22989)0.704:0.06144)0.999:0.16517,((Poales_Lolium_perenne_XP_051179827.1_CNL:0.21010,((((Poales_Setaria_viridis_XP_034583857.1_CNL:0.0,Poales_Setaria_viridis_XP_034583859.1_CNL:0.0):0.00710,Poales_Setaria_viridis_XP_034584721.1_CN:0.01736)0.186:0.00364,((Poales_Setaria_viridis_XP_034584177.1_CNL:0.0,Poales_Setaria_viridis_XP_034584178.1_CNL:0.0):0.03077,Poales_Setaria_viridis_XP_034587611.1_CNL:0.03041)0.179:0.00939)1.000:0.24675,(((Poales_Setaria_viridis_XP_034606725.1_CNL:0.0,Poales_Setaria_viridis_XP_034606726.1_CNL:0.0):0.15880,(Poales_Zea_mays_XP_020404222.1_CNL:0.08134,((Poales_Zea_mays_XP_020407986.1_NL:0.05969,Poales_Zea_mays_XP_035823026.1_CNL:0.00054)0.999:0.08940,Poales_Zea_mays_XP_020407985.1_CNL:0.03641)0.239:0.02492)1.000:0.10131)1.000:0.14073,(Poales_Phragmites_australis_XP_062229849.1_CNL:0.01470,Poales_Phragmites_australis_XP_062229851.1_CNL:0.01576)1.000:0.09534)0.909:0.04609)0.928:0.04604)0.909:0.03945,((Poales_Oryza_sativa_Japonica_Group_XP_015612757.1_CNL:0.10062,(Poales_Triticum_aestivum_XP_044359610.1_CNL:0.04959,Poales_Hordeum_vulgare_subsp._vulgare_XP_044948634.1_CNL:0.05243)0.966:0.05768)1.000:0.21089,((Poales_Oryza_sativa_Japonica_Group_XP_015615069.1_CNL:0.08180,Poales_Oryza_sativa_Japonica_Group_XP_025881222.1_CNL:0.09417)1.000:0.20691,((Poales_Lolium_perenne_XP_051205944.1_CNL:0.07824,((((Poales_Triticum_aestivum_XP_044383299.1_CN:0.07049,(Poales_Triticum_aestivum_XP_044383309.1_CNL:0.11469,(Poales_Triticum_aestivum_XP_044354600.1_CNL:0.04591,(Poales_Triticum_aestivum_XP_044354820.1_CN:0.01905,(Poales_Triticum_aestivum_XP_044447910.1_CNL:0.02647,Sr45:0.01965)0.781:0.00572)0.816:0.00745)0.985:0.02823)0.868:0.00951)0.970:0.02514,Poales_Triticum_aestivum_XP_044383290.1_CNL:0.06587)0.693:0.01856,(Poales_Triticum_aestivum_XP_044424792.1_CNL:0.07247,Poales_Triticum_aestivum_XP_044452067.1_CN:0.07696)0.988:0.04014)0.696:0.01359,Poales_Triticum_aestivum_XP_044436959.1_CNL:0.29224)0.622:0.00534)1.000:0.14366,((Poales_Oryza_sativa_Japonica_Group_XP_025876737.2_CNL:0.16640,(Poales_Phragmites_australis_XP_062200892.1_CNL:0.12804,(Poales_Phragmites_australis_XP_062200269.1_CNL:0.16257,((Poales_Setaria_viridis_XP_034568981.1_CNL:0.01140,(Poales_Setaria_viridis_XP_034568442.1_CNL:0.0,Poales_Setaria_viridis_XP_034568444.1_NL:0.0):0.02261)0.908:0.01767,(Poales_Setaria_viridis_XP_034568986.1_CN:0.02849,Poales_Setaria_viridis_XP_034568399.1_CN:0.04523)0.586:0.00786)1.000:0.18492)0.796:0.01117)0.880:0.01681)0.885:0.01634,(Poales_Brachypodium_distachyon_XP_003575803.1_CNL:0.18502,(Poales_Oryza_sativa_Japonica_Group_XP_015614414.1_CNL:0.08366,Poales_Oryza_sativa_Japonica_Group_XP_066161020.1_NL:0.14762)1.000:0.13261)0.557:0.01142)0.883:0.03006)0.998:0.12538)0.963:0.07329)0.978:0.06616)0.998:0.09968)0.547:0.03099)0.976:0.06694)0.955:0.06393)0.407:0.03828)0.945:0.05447,Poales_Hordeum_vulgare_subsp._vulgare_XP_044961093.1_CNL:0.11735)0.962:0.15453)1.000:0.51485)0.722:0.08381,((Rz2:0.50251,((beta-WOLF0//beta-WOLF11//beta-WOLF3//beta-WOLF9:0.00054,(beta-WOLF5a//beta-WOLF5b:0.00054,beta-WOLF6b:0.00478)0.710:0.00235)0.995:0.14705,((alpha-WOLF2a:0.00055,((alpha-WOLF4a:0.00650,alpha-WOLF7:0.00782)0.803:0.00497,alpha-WOLF10:0.02595)0.902:0.00736)0.764:0.00674,(alpha-WOLF11//alpha-WOLF15//alpha-WOLF2//alpha-WOLF8//alpha-WOLF9:0.01168,(alpha-CMV//alpha-WOLF12//alpha-WOLF16//alpha-WOLF4//alpha-WOLF6//alpha-WOLF6b//alpha-WOLF6c:0.00055,alpha-WOLF18:0.00239)0.783:0.00233)0.810:0.00537)0.994:0.13228)0.994:0.19098)1.000:0.36258,(Fom-2:0.64493,((Solanales_Solanum_lycopersicum_XP_010312313.1_CNL:0.0,Solanales_Solanum_lycopersicum_XP_010312315.1_CNL:0.0):0.13610,Rpi-chc1.1:0.08040)1.000:0.52539)0.953:0.15086)0.854:0.06618)0.748:0.01470,(((Poales_Lolium_perenne_XP_051206361.1_CNL:0.33670,((Poales_Oryza_sativa_Japonica_Group_XP_015620000.1_NL:0.28950,(Pc:0.19063,(Poales_Oryza_sativa_Japonica_Group_XP_015640727.1_NL:0.26344,(Poales_Phragmites_australis_XP_062182305.1_CNL:0.04551,Poales_Phragmites_australis_XP_062183301.1_CNL:0.02128)1.000:0.20295)0.683:0.03903)0.983:0.09779)1.000:0.18531,((Poales_Zea_mays_XP_008674246.1_CNL:0.0,Rp3-1:0.0):0.27328,(((Poales_Phragmites_australis_XP_062182267.1_CNL:0.0,Poales_Phragmites_australis_XP_062182273.1_CNL:0.0,Poales_Phragmites_australis_XP_062182274.1_CNL:0.0):0.01214,(Poales_Phragmites_australis_XP_062182275.1_CNL:0.0,Poales_Phragmites_australis_XP_062182281.1_CNL:0.0):0.00443)1.000:0.13823,(Poales_Setaria_viridis_XP_034603331.1_CNL:0.19829,((Poales_Phragmites_australis_XP_062202657.1_CNL:0.00290,Poales_Phragmites_australis_XP_062202664.1_CNL:0.01418)1.000:0.09032,(Poales_Phragmites_australis_XP_062203325.1_CNL:0.06053,Poales_Phragmites_australis_XP_062202662.1_CNL:0.16318)0.863:0.01599)0.999:0.07992)0.401:0.03626)0.991:0.11711)0.914:0.07903)0.822:0.05933)1.000:0.53429,(((Poales_Phragmites_australis_XP_062193459.1_CNL:0.04150,((Poales_Zea_mays_XP_008652568.1_CNL:0.0,Poales_Zea_mays_XP_020396463.1_CNL:0.0):0.09936,((Poales_Oryza_sativa_Japonica_Group_XP_025875883.1_CNL:0.01459,(Pi5-1:0.00053,Pii-1:0.00429)0.868:0.01249)1.000:0.07272,((Poales_Hordeum_vulgare_subsp._vulgare_XP_044946719.1_CNL:0.00899,((Poales_Triticum_aestivum_XP_044381057.1_CNL:0.00054,Poales_Triticum_aestivum_XP_044381060.1_CN:0.00452)0.993:0.01743,((Poales_Triticum_aestivum_XP_044388514.1_CNL:0.0,Poales_Triticum_aestivum_XP_044388515.1_CNL:0.0):0.00709,(Poales_Triticum_aestivum_XP_044397125.1_CNL:0.00054,Poales_Triticum_aestivum_XP_044397126.1_CNL:0.00055)0.921:0.00817)0.340:0.00217)0.867:0.00055)0.992:0.03503,((Poales_Brachypodium_distachyon_XP_024318960.1_CNL:0.0,Poales_Brachypodium_distachyon_XP_024318961.1_CNL:0.0,Poales_Brachypodium_distachyon_XP_024318962.1_CNL:0.0):0.06074,(Poales_Lolium_perenne_XP_051228766.1_CNL:0.0,Poales_Lolium_perenne_XP_051228767.1_CNL:0.0,Poales_Lolium_perenne_XP_051228771.1_CNL:0.0):0.04934)0.849:0.00971)0.966:0.02882)0.968:0.03590)0.347:0.01995)1.000:0.41173,(Poales_Lolium_perenne_XP_051228780.1_NL:0.53342,(((Poales_Oryza_sativa_Japonica_Group_XP_015612169.1_CNLO:0.0,Poales_Oryza_sativa_Japonica_Group_XP_015612170.1_CNLO:0.0,Poales_Oryza_sativa_Japonica_Group_XP_025875957.1_CNL:0.0,Poales_Oryza_sativa_Japonica_Group_XP_025875958.2_CNL:0.0,Pi5-3:0.0):0.19710,(Pi5-2:0.00408,Pii-2:0.00055)1.000:0.17064)0.998:0.17865,((Poales_Brachypodium_distachyon_XP_003576423.1_CNLO:0.13009,((Poales_Lolium_perenne_XP_051228762.1_CNLO:0.0,Poales_Lolium_perenne_XP_051228763.1_CNLO:0.0,Poales_Lolium_perenne_XP_051228764.1_CNLO:0.0,Poales_Lolium_perenne_XP_051228765.1_CNLO:0.0):0.11570,((Poales_Hordeum_vulgare_subsp._vulgare_XP_044984657.1_CNLO:0.0,Poales_Hordeum_vulgare_subsp._vulgare_XP_044984658.1_CNLO:0.0,Poales_Hordeum_vulgare_subsp._vulgare_XP_044984659.1_CNLO:0.0):0.03132,((Poales_Triticum_aestivum_XP_044381061.1_NLO:0.0,Poales_Triticum_aestivum_XP_044381062.1_NLO:0.0):0.01334,(Poales_Triticum_aestivum_XP_044388516.1_CNLO:0.0,Poales_Triticum_aestivum_XP_044388517.1_CNLO:0.0,Poales_Triticum_aestivum_XP_044388518.1_CNLO:0.0,Poales_Triticum_aestivum_XP_044388519.1_CNLO:0.0):0.01125)0.956:0.01470)0.998:0.07413)0.959:0.04178)0.917:0.05018,(((Poales_Zea_mays_NP_001349015.1_NLO:0.0,Poales_Zea_mays_XP_008651727.1_NLO:0.0):0.00055,(Poales_Zea_mays_XP_008651729.1_NLO:0.0,Poales_Zea_mays_XP_008651730.1_NLO:0.0,Poales_Zea_mays_XP_035816563.1_NLO:0.0,Poales_Zea_mays_XP_035816564.1_NLO:0.0):0.00055)1.000:0.14581,(Poales_Phragmites_australis_XP_062193305.1_CNLO:0.07214,Poales_Phragmites_australis_XP_062193306.1_CNLO:0.07600)0.129:0.03387)0.991:0.10652)0.968:0.09092)0.762:0.11811)0.994:0.20252)1.000:0.32221,(((Poales_Phragmites_australis_XP_062231208.1_CNL:0.27001,(Poales_Oryza_sativa_Japonica_Group_XP_015626998.1_CNL:0.11813,((Poales_Setaria_viridis_XP_034594882.1_CN:0.00055,Poales_Setaria_viridis_XP_034594883.1_CN:0.00055)0.996:0.05117,(Poales_Setaria_viridis_XP_034596745.1_CNL:0.00447,(Poales_Setaria_viridis_XP_034596956.1_CNL:0.0,Poales_Setaria_viridis_XP_034596962.1_CNL:0.0):0.00450)0.824:0.00732)0.996:0.10300)0.996:0.16637)1.000:0.33364,(((Poales_Oryza_sativa_Japonica_Group_XP_015649424.1_CNL:0.10876,(Poales_Oryza_sativa_Japonica_Group_XP_066162866.1_CN:0.00054,Poales_Oryza_sativa_Japonica_Group_XP_066162867.1_CN:0.00055)0.999:0.07374)0.993:0.08611,(((((Poales_Triticum_aestivum_XP_044451706.1_CNL:0.0,Poales_Triticum_aestivum_XP_044451707.1_CNL:0.0,Poales_Triticum_aestivum_XP_044451708.1_CNL:0.0,Poales_Triticum_aestivum_XP_044451709.1_CNL:0.0,Poales_Triticum_aestivum_XP_044451710.1_CNL:0.0,Poales_Triticum_aestivum_XP_044451711.1_CNL:0.0,Poales_Triticum_aestivum_XP_044451712.1_CNL:0.0,Poales_Triticum_aestivum_XP_044451713.1_CNL:0.0):0.00054,Poales_Triticum_aestivum_XP_044451714.1_CN:0.00055)0.973:0.03746,((Poales_Triticum_aestivum_XP_044360032.1_CNL:0.02706,Poales_Triticum_aestivum_XP_044420693.1_CNL:0.04043)0.816:0.00759,(((Poales_Triticum_aestivum_XP_044451715.1_CNL:0.0,Poales_Triticum_aestivum_XP_044451716.1_CNL:0.0,Poales_Triticum_aestivum_XP_044451717.1_CNL:0.0,Poales_Triticum_aestivum_XP_044451718.1_CNL:0.0,Poales_Triticum_aestivum_XP_044451719.1_CNL:0.0):0.00055,Poales_Triticum_aestivum_XP_044451720.1_CN:0.00055)0.974:0.01956,((Poales_Hordeum_vulgare_subsp._vulgare_XP_044983259.1_NL:0.0,Poales_Hordeum_vulgare_subsp._vulgare_XP_044983267.1_NL:0.0,Poales_Hordeum_vulgare_subsp._vulgare_XP_044983283.1_CNL:0.0):0.01034,Poales_Hordeum_vulgare_subsp._vulgare_XP_044983294.1_CN:0.03416)0.999:0.05843)0.330:0.01291)0.073:0.01245)1.000:0.14408,(Poales_Hordeum_vulgare_subsp._vulgare_XP_044974159.1_CNL:0.06346,Poales_Hordeum_vulgare_subsp._vulgare_XP_044978332.1_CNL:0.02671)1.000:0.15905)0.665:0.01753,((((Poales_Triticum_aestivum_XP_044391916.1_CNL:0.13124,Poales_Triticum_aestivum_XP_044451282.1_CNL:0.10972)0.970:0.04240,(Poales_Triticum_aestivum_XP_044400614.1_CNL:0.09743,((Poales_Triticum_aestivum_XP_044400390.1_CNL:0.06957,(Poales_Triticum_aestivum_XP_044394499.1_CNL:0.04763,(Poales_Triticum_aestivum_XP_044391918.1_CNL:0.03508,(Poales_Triticum_aestivum_XP_044365377.1_CNL:0.01003,(Poales_Triticum_aestivum_XP_044400600.1_CNL:0.0,Poales_Triticum_aestivum_XP_044400607.1_NL:0.0,Poales_Triticum_aestivum_XP_044400611.1_NL:0.0,Poales_Triticum_aestivum_XP_044400613.1_CNL:0.0):0.01579)1.000:0.07646)0.326:0.02052)0.903:0.02784)0.484:0.01287,(Poales_Triticum_aestivum_XP_044391944.1_CN:0.09937,(Poales_Triticum_aestivum_XP_044391753.1_CNL:0.01160,Poales_Triticum_aestivum_XP_044391763.1_CNL:0.01395)1.000:0.08319)0.525:0.02144)0.959:0.04444)0.957:0.04165)0.950:0.04548,Poales_Triticum_aestivum_XP_044354063.1_CNL:0.32040)0.758:0.02681,(((Poales_Brachypodium_distachyon_XP_010232791.2_CNL:0.0,Poales_Brachypodium_distachyon_XP_014754561.1_CNL:0.0):0.06182,Poales_Brachypodium_distachyon_XP_024314765.1_CNL:0.11375)0.995:0.07670,(Poales_Brachypodium_distachyon_XP_024314762.1_CNL:0.09327,((Poales_Triticum_aestivum_XP_044359458.1_CNL:0.0,Poales_Triticum_aestivum_XP_044359459.1_CNL:0.0):0.08526,(Poales_Triticum_aestivum_XP_044359446.1_CNL:0.06997,(Poales_Triticum_aestivum_XP_044359453.1_CNL:0.00055,Poales_Triticum_aestivum_XP_044359457.1_CNL:0.00055)1.000:0.08712)0.985:0.04601)0.995:0.05706)0.919:0.02221)0.951:0.02600)0.901:0.02455)0.991:0.07201)0.993:0.14801,(Poales_Setaria_viridis_XP_034585032.1_CNL:0.45476,Poales_Phragmites_australis_XP_062202587.1_CNL:0.20705)0.949:0.12055)1.000:0.26116)0.998:0.20689,(((((Poales_Oryza_sativa_Japonica_Group_XP_066163902.1_CNL:0.0,Poales_Oryza_sativa_Japonica_Group_XP_066163903.1_CNL:0.0,Poales_Oryza_sativa_Japonica_Group_XP_066163904.1_NL:0.0):0.37198,((((Poales_Phragmites_australis_XP_062195225.1_CNL:0.17599,(((Poales_Setaria_viridis_XP_034607162.1_CNL:0.02779,(Poales_Setaria_viridis_XP_034568629.1_CN:0.02735,(Poales_Setaria_viridis_XP_034568627.1_CNL:0.00055,Poales_Setaria_viridis_XP_034568628.1_NL:0.00055)0.823:0.00055)1.000:0.03193)0.867:0.00547,((Poales_Setaria_viridis_XP_034568661.1_CNL:0.0,Poales_Setaria_viridis_XP_034568662.1_CNL:0.0,Poales_Setaria_viridis_XP_034568663.1_CNL:0.0,Poales_Setaria_viridis_XP_034568664.1_NL:0.0):0.03480,((Poales_Setaria_viridis_XP_034568257.1_CNL:0.0,Poales_Setaria_viridis_XP_034568258.1_NL:0.0):0.02953,Poales_Setaria_viridis_XP_034581735.1_CNL:0.04485)0.861:0.00623)0.360:0.00246)0.395:0.00054,(Poales_Setaria_viridis_XP_034606517.1_CNL:0.0,Poales_Setaria_viridis_XP_034606518.1_CNL:0.0):0.01851)1.000:0.23803)0.999:0.14001,(Poales_Oryza_sativa_Japonica_Group_XP_066159775.1_CNL:0.20351,((Poales_Setaria_viridis_XP_034599032.1_CNL:0.0,Poales_Setaria_viridis_XP_034599033.1_CNL:0.0,Poales_Setaria_viridis_XP_034599034.1_CNL:0.0,Poales_Setaria_viridis_XP_034599039.1_CNL:0.0):0.25187,((Poales_Triticum_aestivum_XP_044405139.1_NL:0.0,Poales_Triticum_aestivum_XP_044405141.1_NL:0.0):0.05972,(((Poales_Triticum_aestivum_XP_044415573.1_CNL:0.0,Poales_Triticum_aestivum_XP_044415577.1_CN:0.0):0.06036,Poales_Triticum_aestivum_XP_044421775.1_CNL:0.06499)0.303:0.01427,((Poales_Triticum_aestivum_XP_044407003.1_CNL:0.03193,(Poales_Triticum_aestivum_XP_044415399.1_NL:0.00931,Poales_Triticum_aestivum_XP_044415403.1_CNL:0.00722)0.994:0.03246)0.907:0.01748,(Poales_Triticum_aestivum_XP_044415570.1_CNL:0.03218,Poales_Hordeum_vulgare_subsp._vulgare_XP_044955674.1_CNL:0.06582)0.851:0.01637)0.885:0.01247)0.830:0.02073)1.000:0.14779)0.533:0.01743)1.000:0.14975)0.887:0.07156,(((Poales_Phragmites_australis_XP_062208459.1_CNL:0.0,Poales_Phragmites_australis_XP_062208465.1_NL:0.0):0.00055,Poales_Phragmites_australis_XP_062208473.1_CN:0.03627)1.000:0.34418,((((((Poales_Triticum_aestivum_XP_044373989.1_CNL:0.0,Poales_Triticum_aestivum_XP_044373991.1_CNL:0.0):0.17517,(Poales_Lolium_perenne_XP_051228271.1_CNL:0.0,Poales_Lolium_perenne_XP_051228272.1_CNL:0.0):0.20143)0.876:0.02600,(Poales_Triticum_aestivum_XP_044396989.1_CNL:0.38925,((Poales_Lolium_perenne_XP_051191603.1_CNL:0.0,Poales_Lolium_perenne_XP_051191604.1_CNL:0.0,Poales_Lolium_perenne_XP_051191605.1_CNL:0.0):0.23021,((Poales_Triticum_aestivum_XP_044372000.1_CNL:0.09944,(Poales_Triticum_aestivum_XP_044377291.1_CNL:0.0,Poales_Triticum_aestivum_XP_044377292.1_CNL:0.0):0.09392)0.991:0.05326,(((Poales_Lolium_perenne_XP_051179420.1_CNL:0.0,Poales_Lolium_perenne_XP_051179422.1_CNL:0.0,Poales_Lolium_perenne_XP_051179423.1_CNL:0.0):0.05907,Poales_Lolium_perenne_XP_051179424.1_CNL:0.05476)0.999:0.09562,(Poales_Triticum_aestivum_XP_044438431.1_CNL:0.11013,Poales_Triticum_aestivum_XP_044445988.1_CNL:0.09746)1.000:0.12984)0.391:0.01914)0.362:0.03956)1.000:0.14781)0.944:0.05251)0.805:0.02835,((((Poales_Triticum_aestivum_XP_044394667.1_ONL:0.0,Poales_Triticum_aestivum_XP_044394668.1_ONL:0.0):0.16673,Poales_Triticum_aestivum_XP_044394672.1_ONL:0.10321)0.961:0.04555,(Poales_Triticum_aestivum_XP_044401697.1_NL:0.25009,(Tsn1:0.14854,(Poales_Hordeum_vulgare_subsp._vulgare_XP_044949619.1_ONL:0.10382,((((Poales_Triticum_aestivum_XP_044362303.1_ONL:0.00053,Poales_Triticum_aestivum_XP_044362309.1_ONL:0.00055)0.999:0.05722,Poales_Triticum_aestivum_XP_044386424.1_NL:0.10934)0.104:0.00846,((Poales_Triticum_aestivum_XP_044362299.1_ONL:0.0,Poales_Triticum_aestivum_XP_044362302.1_ONL:0.0):0.00055,Poales_Triticum_aestivum_XP_044362301.1_ONL:0.00055)1.000:0.11513)0.362:0.01018,(Poales_Triticum_aestivum_XP_044386882.1_ONL:0.0,Poales_Triticum_aestivum_XP_044386889.1_ONL:0.0):0.07489)0.969:0.03432)0.996:0.08376)0.244:0.01769)0.979:0.05547)0.999:0.12901,((Poales_Setaria_viridis_XP_034569209.1_ONL:0.0,Poales_Setaria_viridis_XP_034569213.1_ONL:0.0,Poales_Setaria_viridis_XP_034569214.1_ONL:0.0):0.25488,((Poales_Setaria_viridis_XP_034568780.1_ONL:0.0,Poales_Setaria_viridis_XP_034568782.1_NL:0.0,Poales_Setaria_viridis_XP_034568783.1_ONL:0.0):0.19749,(Poales_Zea_mays_XP_008670938.1_ONL:0.25869,((Poales_Setaria_viridis_XP_034603464.1_ONL:0.0,Poales_Setaria_viridis_XP_034603467.1_ONL:0.0):0.00055,Poales_Setaria_viridis_XP_034603468.1_ONL:0.00220)1.000:0.31588)0.560:0.02957)0.896:0.03778)1.000:0.13124)0.855:0.02607)0.542:0.01202,(((((Poales_Lolium_perenne_XP_051222141.1_CNL:0.10634,(Poales_Lolium_perenne_XP_051210631.1_CNL:0.05879,Poales_Lolium_perenne_XP_051210630.1_CNL:0.12717)0.029:0.01183)0.785:0.00836,Poales_Lolium_perenne_XP_051210632.1_CNL:0.06801)0.959:0.03490,((Poales_Triticum_aestivum_XP_044424983.1_CNL:0.0,Poales_Triticum_aestivum_XP_044424991.1_CNL:0.0):0.12742,(Poales_Triticum_aestivum_XP_044349659.1_CN:0.06832,((Poales_Triticum_aestivum_XP_044420501.1_CNL:0.0,Poales_Triticum_aestivum_XP_044420510.1_CNL:0.0):0.02098,(Poales_Triticum_aestivum_XP_044378713.1_CNL:0.03984,(Poales_Triticum_aestivum_XP_044349665.1_CNL:0.01689,(Poales_Triticum_aestivum_XP_044424974.1_CNL:0.01335,(Poales_Triticum_aestivum_XP_044424952.1_CNL:0.00055,Poales_Triticum_aestivum_XP_044424959.1_CNL:0.00055)0.986:0.01320)0.769:0.00288)0.448:0.00219)0.951:0.01783)0.744:0.00403)0.988:0.04837)0.817:0.03009)0.979:0.04549,((Poales_Brachypodium_distachyon_XP_014754554.1_NL:0.0,Poales_Brachypodium_distachyon_XP_024314950.1_NL:0.0,Poales_Brachypodium_distachyon_XP_024314951.1_CNL:0.0):0.13841,(Poales_Triticum_aestivum_XP_044447433.1_CNL:0.09968,Poales_Triticum_aestivum_XP_044451588.1_CNL:0.06207)1.000:0.09620)0.455:0.02622)0.939:0.04798,((Poales_Triticum_aestivum_XP_044352422.1_CNL:0.00395,Poales_Triticum_aestivum_XP_044359879.1_CNL:0.00638)1.000:0.20297,((Poales_Triticum_aestivum_XP_044335825.1_CNL:0.03489,Poales_Triticum_aestivum_XP_044454398.1_CNL:0.04576)0.786:0.00914,(Poales_Hordeum_vulgare_subsp._vulgare_XP_044971103.1_NL:0.06492,(Poales_Hordeum_vulgare_subsp._vulgare_XP_044968703.1_CN:0.01621,Poales_Hordeum_vulgare_subsp._vulgare_XP_044968980.1_CNL:0.01127)0.996:0.04308)0.750:0.00918)1.000:0.25744)0.650:0.02021)0.999:0.10327)0.624:0.02056,(Poales_Oryza_sativa_Japonica_Group_XP_066161541.1_CNL:0.32798,Poales_Oryza_sativa_Japonica_Group_XP_015616460.1_CNL:0.34981)0.441:0.04083)0.948:0.07465)0.985:0.09377)0.683:0.02793,(((Poales_Triticum_aestivum_XP_044321701.1_NL:0.61663,((Poales_Triticum_aestivum_XP_044459887.1_NL:0.57439,Poales_Hordeum_vulgare_subsp._vulgare_XP_044948069.1_CNNL:0.34185)0.249:0.07821,((Poales_Lolium_perenne_XP_051198938.1_CNL:0.0,Poales_Lolium_perenne_XP_051198947.1_CNL:0.0):0.67705,(Poales_Triticum_aestivum_XP_044389005.1_NL:0.19217,Poales_Triticum_aestivum_XP_044389007.1_NL:0.16718)1.000:0.46274)0.407:0.06691)0.298:0.05108)0.897:0.05440,(Poales_Hordeum_vulgare_subsp._vulgare_XP_044948069.1_CNNL_2:0.43056,(Poales_Lolium_perenne_XP_051213088.1_NL:0.24731,(Poales_Triticum_aestivum_XP_044454812.1_CN:0.27436,((Poales_Triticum_aestivum_XP_044454808.1_NL:0.0,Poales_Triticum_aestivum_XP_044454809.1_NL:0.0):0.11278,(Poales_Triticum_aestivum_XP_044321624.1_CNL:0.15266,(Poales_Triticum_aestivum_XP_044318208.1_CN:0.10428,(Poales_Triticum_aestivum_XP_044319007.1_NL:0.06498,Poales_Triticum_aestivum_XP_044454807.1_NL:0.08974)0.025:0.01385)0.808:0.03736)0.749:0.02152)0.557:0.06487)0.966:0.11346)1.000:0.23622)0.851:0.03860)0.881:0.04757,((Poales_Triticum_aestivum_XP_044329890.1_CNL:0.0,Poales_Triticum_aestivum_XP_044329891.1_CNL:0.0):0.63741,(Poales_Setaria_viridis_XP_034603973.1_CNL:0.01389,Poales_Setaria_viridis_XP_034603975.1_CNL:0.01380)1.000:0.59312)0.965:0.18779)0.983:0.12658)1.000:0.20701)0.818:0.08722,((Poales_Lolium_perenne_XP_051225516.1_CNL:0.0,Poales_Lolium_perenne_XP_051225523.1_CNL:0.0):0.16703,Poales_Phragmites_australis_XP_062211734.1_CN:0.14583)1.000:0.33236)0.068:0.03214,((Poales_Phragmites_australis_XP_062183319.1_CNLO:0.0,Poales_Phragmites_australis_XP_062183321.1_CNLO:0.0):0.20552,((Poales_Setaria_viridis_XP_034568935.1_CNLO:0.0,Poales_Setaria_viridis_XP_034568936.1_CNLO:0.0):0.10245,Poales_Zea_mays_NP_001340692.1_CNLO:0.14479)0.912:0.07352)1.000:0.74131)0.831:0.05239,((Poales_Oryza_sativa_Japonica_Group_XP_015643214.1_CNL:0.66790,(Poales_Setaria_viridis_XP_034570075.1_CN:0.03698,Poales_Setaria_viridis_XP_034592348.1_CN:0.00055)1.000:0.41301)0.985:0.20969,(Poales_Triticum_aestivum_XP_044426954.1_CNL:0.48860,(Poales_Zea_mays_XP_008645039.1_CNL:0.08714,(Poales_Phragmites_australis_XP_062234196.1_CN:0.01738,(Poales_Phragmites_australis_XP_062234194.1_CNL:0.00055,Poales_Phragmites_australis_XP_062234195.1_NL:0.00055)0.871:0.00055)0.981:0.06410)0.998:0.18865)0.992:0.17381)0.798:0.07342)0.194:0.04993)0.353:0.05834)0.994:0.16009)0.972:0.10216,((Poales_Oryza_sativa_Japonica_Group_XP_015631286.1_NL:0.0,Poales_Oryza_sativa_Japonica_Group_XP_015631287.1_NL:0.0):0.94769,(((((Zingiberales_Musa_acuminata_AAA_Group_XP_064967082.1_NL:0.01243,(Zingiberales_Musa_acuminata_AAA_Group_XP_065012920.1_CNL:0.00521,Zingiberales_Musa_acuminata_AAA_Group_XP_065046025.1_CNL:0.01618)0.027:0.00511)0.998:0.56852,(Zingiberales_Musa_acuminata_AAA_Group_XP_065049655.1_NL:0.01271,(Zingiberales_Musa_acuminata_AAA_Group_XP_009386628.2_NL:0.00054,Zingiberales_Musa_acuminata_AAA_Group_XP_064992534.1_NL:0.00238)0.766:0.00231)0.985:0.37127)1.000:0.94709,((Zingiberales_Musa_acuminata_AAA_Group_XP_064937292.1_NL:0.03927,(Zingiberales_Musa_acuminata_AAA_Group_XP_064977480.1_NL:0.00604,Zingiberales_Musa_acuminata_AAA_Group_XP_065019339.1_NL:0.04875)0.232:0.01148)1.000:0.65096,(((Zingiberales_Musa_acuminata_AAA_Group_XP_065011403.1_NL:0.05122,Zingiberales_Musa_acuminata_AAA_Group_XP_065011410.1_NL:0.03863)0.733:0.03248,(Zingiberales_Musa_acuminata_AAA_Group_XP_018677569.2_NL:0.05885,((Zingiberales_Musa_acuminata_AAA_Group_XP_065046038.1_NL:0.00054,Zingiberales_Musa_acuminata_AAA_Group_XP_065046395.1_NL:0.04176)1.000:0.05696,Zingiberales_Musa_acuminata_AAA_Group_XP_065032239.1_NL:0.03146)0.643:0.02274)0.191:0.02296)1.000:0.43010,(Zingiberales_Musa_acuminata_AAA_Group_XP_065026619.1_NL:0.62139,(Zingiberales_Musa_acuminata_AAA_Group_XP_064937818.1_NL:0.19742,(Zingiberales_Musa_acuminata_AAA_Group_XP_064979861.1_NL:0.00054,(Zingiberales_Musa_acuminata_AAA_Group_XP_064940672.1_NL:0.00322,Zingiberales_Musa_acuminata_AAA_Group_XP_065025064.1_NL:0.01321)0.864:0.01276)0.915:0.06009)0.992:0.19633)0.943:0.12536)0.440:0.05919)1.000:0.65904)0.884:0.21826,((Poales_Lolium_perenne_XP_051199361.1_NL:0.64589,((Poales_Setaria_viridis_XP_034569177.1_NL:0.25340,(Poales_Phragmites_australis_XP_062197064.1_NL:0.10259,(Poales_Phragmites_australis_XP_062183330.1_NL:0.22364,((Poales_Setaria_viridis_XP_034572232.1_NL:0.0,Poales_Setaria_viridis_XP_034572233.1_NL:0.0):0.00054,Poales_Setaria_viridis_XP_034572234.1_NL:0.00055)1.000:0.15798)1.000:0.11895)0.907:0.09185)1.000:0.34225,(Poales_Oryza_sativa_Japonica_Group_XP_015617844.1_NL:0.56155,Pi54:0.36134)0.938:0.12271)0.993:0.38242)0.960:0.29628,((Poales_Oryza_sativa_Japonica_Group_XP_015617843.1_NL:0.37417,Poales_Phragmites_australis_XP_062197063.1_NL:0.19573)1.000:0.73787,(Poales_Brachypodium_distachyon_XP_010228338.1_NL:0.02904,(Poales_Oryza_sativa_Japonica_Group_XP_015636089.1_NL:0.19775,(Poales_Triticum_aestivum_XP_044450315.1_NLO:0.11598,(Poales_Lolium_perenne_XP_051216275.1_NL:0.00055,Poales_Lolium_perenne_XP_051216276.1_NL:0.00055)0.996:0.06245)0.681:0.03186)0.861:0.02935)1.000:0.74838)0.493:0.09933)0.987:0.25634)0.669:0.06811,((((Poales_Zea_mays_XP_008650120.2_CNL:0.0,Poales_Zea_mays_XP_020395429.1_CNL:0.0):0.72280,((Poales_Zea_mays_XP_020396465.1_CNL:0.13958,(((Poales_Oryza_sativa_Japonica_Group_XP_015647689.1_CNL:0.08761,(Poales_Brachypodium_distachyon_XP_003560210.1_CNL:0.07739,Poales_Lolium_perenne_XP_051216042.1_CNL:0.10947)0.991:0.06217)0.997:0.06580,(Poales_Phragmites_australis_XP_062189534.1_CNL:0.00055,Poales_Phragmites_australis_XP_062189535.1_NL:0.00053)0.992:0.05006)0.936:0.03274,Poales_Setaria_viridis_XP_034580342.1_CNL:0.07089)0.949:0.06033)0.974:0.20084,((Poales_Oryza_sativa_Japonica_Group_XP_015612556.1_CNL:0.00053,Poales_Oryza_sativa_Japonica_Group_XP_066160464.1_NL:0.00055)0.999:0.25596,(Poales_Setaria_viridis_XP_034583594.1_CNL:0.65801,(((Poales_Triticum_aestivum_XP_044397063.1_CNL:0.01877,Poales_Hordeum_vulgare_subsp._vulgare_XP_044948822.1_CNL:0.03823)0.717:0.01212,Poales_Triticum_aestivum_XP_044388467.1_NL:0.01139)0.673:0.00540,Poales_Triticum_aestivum_XP_044381018.1_NL:0.00844)1.000:0.29228)0.441:0.05466)0.999:0.32989)0.994:0.26973)0.999:0.34967,((((((Asparagales_Asparagus_officinalis_XP_020260201.1_NL:0.03207,Asparagales_Asparagus_officinalis_XP_020262239.1_CNL:0.05294)0.871:0.03177,(Asparagales_Asparagus_officinalis_XP_020253886.1_CNL:0.04143,((Asparagales_Asparagus_officinalis_XP_020262233.1_CNL:0.05740,Asparagales_Asparagus_officinalis_XP_020253701.1_CNL:0.32779)0.776:0.03286,Asparagales_Asparagus_officinalis_XP_020262234.1_CNL:0.06496)0.925:0.02702)0.812:0.01659)1.000:0.40689,(((Zingiberales_Musa_acuminata_AAA_Group_XP_009389174.2_CNL:0.0,Zingiberales_Musa_acuminata_AAA_Group_XP_018675639.2_NL:0.0):0.00290,Zingiberales_Musa_acuminata_AAA_Group_XP_064952170.1_NL:0.00731)1.000:0.24050,((Zingiberales_Musa_acuminata_AAA_Group_XP_064947487.1_CNL:0.00803,Zingiberales_Musa_acuminata_AAA_Group_XP_065047701.1_CNL:0.00514)0.993:0.08046,(Zingiberales_Musa_acuminata_AAA_Group_XP_009402454.2_CNL:0.01563,Zingiberales_Musa_acuminata_AAA_Group_XP_064991007.1_CNL:0.02124)0.963:0.05076)1.000:0.31603)0.974:0.10115)0.831:0.05748,((((((Poales_Lolium_perenne_XP_051194082.1_CNL:0.12284,((Poales_Triticum_aestivum_XP_044327013.1_CNL:0.10426,Poales_Triticum_aestivum_XP_044347117.1_CNL:0.10981)0.790:0.01705,(((Poales_Triticum_aestivum_XP_044338587.1_CNL:0.10556,(Poales_Triticum_aestivum_XP_044338601.1_CNL:0.00510,Poales_Triticum_aestivum_XP_044347127.1_CNL:0.01465)0.998:0.06427)0.833:0.02664,((((((Poales_Triticum_aestivum_XP_044344116.1_CNL:0.00055,Poales_Triticum_aestivum_XP_044344117.1_CN:0.00055)1.000:0.06730,Poales_Hordeum_vulgare_subsp._vulgare_XP_044972002.1_CN:0.06409)0.866:0.00940,((Poales_Triticum_aestivum_XP_044355257.1_CNL:0.0,Poales_Triticum_aestivum_XP_044355259.1_CNL:0.0):0.04090,(Poales_Hordeum_vulgare_subsp._vulgare_XP_044972004.1_CNL:0.04303,(Poales_Hordeum_vulgare_subsp._vulgare_XP_044973789.1_CN:0.01989,(Poales_Hordeum_vulgare_subsp._vulgare_XP_044974706.1_CNL:0.0,Poales_Hordeum_vulgare_subsp._vulgare_XP_044974707.1_CNL:0.0):0.04286)0.900:0.01659)0.519:0.01469)0.660:0.00581)0.110:0.00310,(Poales_Triticum_aestivum_XP_044347111.1_CNL:0.0,Poales_Triticum_aestivum_XP_044347112.1_CNL:0.0,Poales_Triticum_aestivum_XP_044347113.1_CNL:0.0):0.06283)0.906:0.01570,((Poales_Triticum_aestivum_XP_044336623.1_CNL:0.03273,(Poales_Triticum_aestivum_XP_044344100.1_CNL:0.03954,(Poales_Triticum_aestivum_XP_044338592.1_CN:0.01496,Poales_Triticum_aestivum_XP_044338598.1_CNL:0.02383)0.956:0.01975)0.978:0.02968)0.990:0.03637,(Poales_Hordeum_vulgare_subsp._vulgare_XP_044974710.1_CNL:0.03898,(Poales_Triticum_aestivum_XP_044335949.1_CNL:0.01935,(Poales_Triticum_aestivum_XP_044347122.1_CNL:0.0,Poales_Triticum_aestivum_XP_044347124.1_CNL:0.0):0.04424)0.469:0.01575)1.000:0.05636)0.864:0.02053)0.627:0.00743,Poales_Triticum_aestivum_XP_044335950.1_NL:0.15198)0.551:0.00519)0.919:0.01673,((Poales_Triticum_aestivum_XP_044347114.1_CNL:0.09338,(Poales_Hordeum_vulgare_subsp._vulgare_XP_044972005.1_CNL:0.04352,(Poales_Triticum_aestivum_XP_044338613.1_CNL:0.02059,(Poales_Triticum_aestivum_XP_044347132.1_CNL:0.03235,Poales_Triticum_aestivum_XP_044355263.1_CNL:0.00537)0.302:0.00324)0.957:0.03038)1.000:0.07272)0.792:0.00788,(Poales_Brachypodium_distachyon_XP_010227362.1_CNL:0.05649,(Poales_Brachypodium_distachyon_XP_014753818.2_CN:0.0,Poales_Brachypodium_distachyon_XP_014753819.2_CN:0.0,Poales_Brachypodium_distachyon_XP_024315505.1_CN:0.0):0.06712)0.992:0.06280)0.343:0.01059)0.874:0.01378)1.000:0.09565)0.697:0.00490,(Poales_Brachypodium_distachyon_XP_014758127.1_CNL:0.11785,(Poales_Lolium_perenne_XP_051180355.1_CNL:0.13869,(((Poales_Brachypodium_distachyon_XP_024319425.1_CNL:0.01717,(Poales_Brachypodium_distachyon_XP_010238997.2_CNL:0.01158,Poales_Brachypodium_distachyon_XP_014758108.1_CNL:0.02544)0.932:0.01040)0.843:0.00930,Poales_Brachypodium_distachyon_XP_024310526.1_CNL:0.02665)0.176:0.01397,Poales_Brachypodium_distachyon_XP_024318590.1_CN:0.01565)0.996:0.09076)0.975:0.04414)0.977:0.03347)1.000:0.08021,((Poales_Oryza_sativa_Japonica_Group_XP_066161878.1_NL:0.06095,(Poales_Oryza_sativa_Japonica_Group_XP_015616935.1_CNL:0.07661,Poales_Oryza_sativa_Japonica_Group_XP_066161702.1_CNL:0.05784)0.809:0.01823)1.000:0.16856,(((Poales_Oryza_sativa_Japonica_Group_XP_015617680.1_CNL:0.06316,(Poales_Oryza_sativa_Japonica_Group_XP_015617687.1_CN:0.00430,(Poales_Oryza_sativa_Japonica_Group_XP_015617527.2_CNL:0.00241,Poales_Oryza_sativa_Japonica_Group_XP_015616937.1_CNL:0.01600)0.995:0.03363)0.961:0.04190)1.000:0.13732,((Poales_Oryza_sativa_Japonica_Group_XP_025877221.2_CNL:0.01008,(Poales_Oryza_sativa_Japonica_Group_XP_066161416.1_CN:0.0,Poales_Oryza_sativa_Japonica_Group_XP_066161418.1_CN:0.0):0.00270)1.000:0.16169,Poales_Oryza_sativa_Japonica_Group_XP_066161679.1_CNL:0.28411)0.608:0.02476)0.796:0.01671,((Poales_Phragmites_australis_XP_062182783.1_CNL:0.01614,(Poales_Phragmites_australis_XP_062194584.1_CNL:0.00055,Poales_Phragmites_australis_XP_062194585.1_CNL:0.00055)0.983:0.02849)1.000:0.06256,(Poales_Setaria_viridis_XP_034588332.1_NL:0.08276,(Poales_Setaria_viridis_XP_034570195.1_CNL:0.01849,(Poales_Setaria_viridis_XP_034606676.1_CN:0.00055,Poales_Setaria_viridis_XP_034606681.1_CN:0.05990)0.998:0.05166)0.981:0.06389)0.999:0.11021)0.983:0.04791)0.909:0.01874)0.683:0.00750)0.964:0.05535,(Poales_Brachypodium_distachyon_XP_024319429.1_CN:0.25270,((Poales_Phragmites_australis_XP_062182780.1_CNL:0.14517,(Poales_Phragmites_australis_XP_062182899.1_CNL:0.01436,Poales_Phragmites_australis_XP_062182900.1_CNL:0.01879)1.000:0.09905)0.992:0.06627,((Poales_Triticum_aestivum_XP_044382108.1_CNL:0.04735,Poales_Triticum_aestivum_XP_044393406.1_CNL:0.01212)1.000:0.21602,((Poales_Lolium_perenne_XP_051180363.1_CNL:0.10022,(Poales_Lolium_perenne_XP_051180366.1_CNL:0.00054,Poales_Lolium_perenne_XP_051180369.1_CNL:0.01222)1.000:0.10310)0.987:0.06069,((((Poales_Brachypodium_distachyon_XP_014758158.2_CNL:0.0,Poales_Brachypodium_distachyon_XP_024318593.1_CNL:0.0):0.14648,Poales_Brachypodium_distachyon_XP_024318643.1_CNL:0.10020)0.512:0.02424,(Poales_Triticum_aestivum_XP_044371884.1_NL:0.08929,Poales_Brachypodium_distachyon_XP_024318640.1_CNL:0.13547)0.855:0.02975)0.669:0.02086,(Poales_Triticum_aestivum_XP_044423451.1_CNL:0.01636,Poales_Triticum_aestivum_XP_044442541.1_CN:0.00443)1.000:0.12477)0.329:0.01508)0.992:0.06632)0.206:0.01587)0.850:0.01326)0.858:0.02085)0.834:0.05176,Poales_Oryza_sativa_Japonica_Group_XP_015615198.1_CNL:0.19227)1.000:0.36608,(((((Zingiberales_Musa_acuminata_AAA_Group_XP_018687059.2_CNL:0.0,Zingiberales_Musa_acuminata_AAA_Group_XP_064939676.1_CNL:0.0):0.00369,Zingiberales_Musa_acuminata_AAA_Group_XP_064979736.1_CNL:0.01107)1.000:0.30812,((Zingiberales_Musa_acuminata_AAA_Group_XP_064948166.1_CNL:0.03306,((Zingiberales_Musa_acuminata_AAA_Group_XP_064975604.1_CNL:0.00054,Zingiberales_Musa_acuminata_AAA_Group_XP_064991910.1_CNL:0.01030)0.991:0.03372,(Zingiberales_Musa_acuminata_AAA_Group_XP_064948164.1_CNL:0.03829,Zingiberales_Musa_acuminata_AAA_Group_XP_064991921.1_CNL:0.02936)0.426:0.01831)0.553:0.01727)1.000:0.29036,(((Zingiberales_Musa_acuminata_AAA_Group_XP_064946712.1_CNL:0.0,Zingiberales_Musa_acuminata_AAA_Group_XP_064946715.1_CNL:0.0,Zingiberales_Musa_acuminata_AAA_Group_XP_064946720.1_NL:0.0,Zingiberales_Musa_acuminata_AAA_Group_XP_064994813.1_CNL:0.0,Zingiberales_Musa_acuminata_AAA_Group_XP_064994816.1_NL:0.0):0.00055,(Zingiberales_Musa_acuminata_AAA_Group_XP_064951442.1_CNL:0.0,Zingiberales_Musa_acuminata_AAA_Group_XP_064951443.1_NL:0.0):0.00244)1.000:0.27905,((Zingiberales_Musa_acuminata_AAA_Group_XP_064987835.1_CNL:0.00549,(Zingiberales_Musa_acuminata_AAA_Group_XP_065029537.1_CNL:0.0,Zingiberales_Musa_acuminata_AAA_Group_XP_065029538.1_NL:0.0):0.01219)1.000:0.18819,((Zingiberales_Musa_acuminata_AAA_Group_XP_064941522.1_CN:0.03269,Zingiberales_Musa_acuminata_AAA_Group_XP_065027512.1_CN:0.01396)0.993:0.11633,(((Zingiberales_Musa_acuminata_AAA_Group_XP_064987050.1_CNL:0.00489,(Zingiberales_Musa_acuminata_AAA_Group_XP_064987038.1_CNL:0.00739,Zingiberales_Musa_acuminata_AAA_Group_XP_064984249.1_NL:0.00248)0.000:0.00054)0.998:0.05342,((Zingiberales_Musa_acuminata_AAA_Group_XP_064942264.1_CNL:0.01013,Zingiberales_Musa_acuminata_AAA_Group_XP_064987025.1_CNL:0.00444)0.999:0.05475,(Zingiberales_Musa_acuminata_AAA_Group_XP_064984256.1_CNL:0.00209,(Zingiberales_Musa_acuminata_AAA_Group_XP_065026349.1_CNL:0.01565,(Zingiberales_Musa_acuminata_AAA_Group_XP_064942262.1_CNL:0.00704,Zingiberales_Musa_acuminata_AAA_Group_XP_064986820.1_CNL:0.00993)0.352:0.00480)0.264:0.00395)0.967:0.02153)0.982:0.04126)1.000:0.14399,((Zingiberales_Musa_acuminata_AAA_Group_XP_064984252.1_CNL:0.02970,(Zingiberales_Musa_acuminata_AAA_Group_XP_009420934.2_CNL:0.00055,Zingiberales_Musa_acuminata_AAA_Group_XP_064942269.1_NL:0.02022)0.946:0.01906)0.925:0.01887,(((Zingiberales_Musa_acuminata_AAA_Group_XP_064984259.1_CNL:0.02024,(Zingiberales_Musa_acuminata_AAA_Group_XP_065025779.1_CNL:0.00754,((Zingiberales_Musa_acuminata_AAA_Group_XP_064942263.1_CNL:0.0,Zingiberales_Musa_acuminata_AAA_Group_XP_064942270.1_CN:0.0):0.00055,Zingiberales_Musa_acuminata_AAA_Group_XP_064942265.1_CNL:0.00242)0.862:0.00482)0.928:0.01159)0.903:0.00859,((Zingiberales_Musa_acuminata_AAA_Group_XP_064986821.1_NL:0.02604,((Zingiberales_Musa_acuminata_AAA_Group_XP_064984246.1_NL:0.0,Zingiberales_Musa_acuminata_AAA_Group_XP_064984247.1_CNL:0.0):0.01155,Zingiberales_Musa_acuminata_AAA_Group_XP_064984248.1_CNL:0.01665)0.264:0.00700)0.888:0.00915,(Zingiberales_Musa_acuminata_AAA_Group_XP_064984258.1_CNL:0.03300,(Zingiberales_Musa_acuminata_AAA_Group_XP_064984251.1_CNL:0.00055,Zingiberales_Musa_acuminata_AAA_Group_XP_065025742.1_CNL:0.00239)0.980:0.02063)0.951:0.01866)0.941:0.01182)0.876:0.00718,(Zingiberales_Musa_acuminata_AAA_Group_XP_064987230.1_CNL:0.06496,(Zingiberales_Musa_acuminata_AAA_Group_XP_065027229.1_NL:0.02165,(Zingiberales_Musa_acuminata_AAA_Group_XP_065026336.1_CNL:0.00055,Zingiberales_Musa_acuminata_AAA_Group_XP_065027515.1_NL:0.00055)0.993:0.02684)0.913:0.01272)0.729:0.00818)0.760:0.00516)0.999:0.11615)0.872:0.04749)0.981:0.09699)0.998:0.13919)0.891:0.03785)0.239:0.02807)0.998:0.12915,((((Arecales_Phoenix_dactylifera_XP_038987532.1_CNL:0.05016,Arecales_Phoenix_dactylifera_XP_038987537.1_CNL:0.04194)0.813:0.02192,((Arecales_Phoenix_dactylifera_XP_008785786.3_CNL:0.06548,Arecales_Phoenix_dactylifera_XP_038986216.1_CNL:0.04659)0.977:0.03165,((Arecales_Phoenix_dactylifera_XP_026660670.1_CN:0.07788,(Arecales_Phoenix_dactylifera_XP_038975943.1_CNL:0.01720,(Arecales_Phoenix_dactylifera_XP_038976435.1_CN:0.00336,Arecales_Phoenix_dactylifera_XP_038976821.1_CNL:0.00055)0.891:0.01632)0.906:0.01774)0.851:0.02092,Arecales_Phoenix_dactylifera_XP_026657758.2_CN:0.03960)0.946:0.02049)0.277:0.01484)1.000:0.14616,(((Arecales_Phoenix_dactylifera_XP_038971029.1_CNL:0.09877,(Arecales_Phoenix_dactylifera_XP_008805916.3_CNL:0.08664,Arecales_Phoenix_dactylifera_XP_038971003.1_CNL:0.05640)0.983:0.05127)0.724:0.02343,(Arecales_Phoenix_dactylifera_XP_038971027.1_CNL:0.00055,Arecales_Phoenix_dactylifera_XP_038971028.1_CNL:0.00055)1.000:0.10076)0.684:0.02096,Arecales_Phoenix_dactylifera_XP_038971025.1_NL:0.11799)0.980:0.07597)0.982:0.08445,(Poales_Oryza_sativa_Japonica_Group_XP_015626333.1_CNL:0.13847,((Poales_Brachypodium_distachyon_XP_003563232.1_CNL:0.05886,(Poales_Lolium_perenne_XP_051200693.1_CNL:0.07353,(Poales_Hordeum_vulgare_subsp._vulgare_XP_044961439.1_CNL:0.04301,(Poales_Triticum_aestivum_XP_044425520.1_CNL:0.01702,(Poales_Triticum_aestivum_XP_044434080.1_CNL:0.01336,Poales_Triticum_aestivum_XP_044437379.1_CNL:0.01252)0.728:0.01011)0.915:0.01781)0.980:0.03802)0.945:0.03148)0.999:0.07411,(((Poales_Setaria_viridis_XP_034590728.1_CNL:0.04229,Poales_Zea_mays_NP_001292775.1_CNL:0.10528)0.986:0.02886,Poales_Phragmites_australis_XP_062234007.1_CNL:0.03040)0.698:0.00652,Poales_Phragmites_australis_XP_062229906.1_CNL:0.07807)0.946:0.03648)0.857:0.02628)1.000:0.50482)0.843:0.03384)0.995:0.13489,(Poales_Phragmites_australis_XP_062193427.1_CNL:0.44315,(Poales_Oryza_sativa_Japonica_Group_XP_025875678.1_CN:0.42137,(((Poales_Phragmites_australis_XP_062193040.1_CNL:0.05688,(Poales_Oryza_sativa_Japonica_Group_XP_015644949.1_CNL:0.03280,(Poales_Oryza_sativa_Japonica_Group_XP_015644979.1_CNL:0.00254,Pit:0.00055)0.989:0.03580)1.000:0.08246)0.931:0.03175,(Poales_Lolium_perenne_XP_051222361.1_CNL:0.08092,((Poales_Triticum_aestivum_XP_044347165.1_CNL:0.02182,Poales_Hordeum_vulgare_subsp._vulgare_XP_044974733.1_CNL:0.01189)0.996:0.05234,((Poales_Triticum_aestivum_XP_044338650.1_CNL:0.00467,Poales_Triticum_aestivum_XP_044347167.1_CNL:0.00699)0.996:0.03392,(Poales_Hordeum_vulgare_subsp._vulgare_XP_044974731.1_CNL:0.01959,(Poales_Triticum_aestivum_XP_044347166.1_CNL:0.00705,Poales_Triticum_aestivum_XP_044355298.1_CNL:0.00946)0.949:0.01455)0.998:0.04176)0.954:0.02593)0.101:0.01359)0.948:0.03977)0.468:0.04020,(Poales_Brachypodium_distachyon_XP_010230458.1_CNL:0.18513,(Poales_Triticum_aestivum_XP_044351651.1_CNL:0.15868,Poales_Hordeum_vulgare_subsp._vulgare_XP_044985539.1_CNL:0.11661)0.998:0.11905)0.994:0.12881)0.093:0.10620)0.987:0.18498)1.000:0.30177)0.883:0.06033)0.228:0.01936)0.982:0.09859,((((Arecales_Phoenix_dactylifera_XP_038974474.1_CN:0.10233,((Arecales_Phoenix_dactylifera_XP_038974471.1_NL:0.02894,Arecales_Phoenix_dactylifera_XP_038976430.1_NL:0.00367)1.000:0.06796,((Arecales_Phoenix_dactylifera_XP_038974464.1_CNL:0.04068,Arecales_Phoenix_dactylifera_XP_038974466.1_CNL:0.02382)0.797:0.00938,(Arecales_Phoenix_dactylifera_XP_038976431.1_CNL:0.03606,Arecales_Phoenix_dactylifera_XP_038974462.1_CNL:0.04661)0.796:0.01244)0.964:0.03509)0.819:0.01469)0.909:0.02604,(Arecales_Phoenix_dactylifera_XP_038974476.1_CNL:0.00055,Arecales_Phoenix_dactylifera_XP_038976424.1_NL:0.00054)0.998:0.06149)0.869:0.04122,(Arecales_Phoenix_dactylifera_XP_038980019.1_CNL:0.09832,(((Arecales_Phoenix_dactylifera_XP_038970913.1_CN:0.14426,(Arecales_Phoenix_dactylifera_XP_017700351.2_CNL:0.09248,Arecales_Phoenix_dactylifera_XP_038976428.1_CN:0.09525)0.724:0.02075)0.757:0.00803,((Arecales_Phoenix_dactylifera_XP_026662508.2_CNL:0.01055,(Arecales_Phoenix_dactylifera_XP_038980043.1_CNL:0.00055,Arecales_Phoenix_dactylifera_XP_038980058.1_CNL:0.00055)0.997:0.03470)0.999:0.04434,Arecales_Phoenix_dactylifera_XP_038980016.1_CNL:0.06251)0.877:0.00800)0.952:0.02330,(Arecales_Phoenix_dactylifera_XP_038970959.1_CNL:0.06577,(Arecales_Phoenix_dactylifera_XP_038970787.1_CNL:0.06297,Arecales_Phoenix_dactylifera_XP_038980110.1_CNL:0.07807)0.909:0.01419)0.512:0.01188)0.934:0.04190)0.966:0.06292)1.000:0.29317,(((Poales_Oryza_sativa_Japonica_Group_XP_025877099.1_CNL:0.85465,((Poales_Oryza_sativa_Japonica_Group_XP_015638539.2_CNL:0.33599,(((Poales_Triticum_aestivum_XP_044354737.1_NL:0.09389,(Poales_Triticum_aestivum_XP_044345870.1_CNL:0.00697,(Poales_Triticum_aestivum_XP_044345869.1_CNL:0.00441,(Poales_Triticum_aestivum_XP_044354736.1_CN:0.03909,(Poales_Triticum_aestivum_XP_044346515.1_CN:0.00055,Poales_Triticum_aestivum_XP_044346514.1_CN:0.00381)0.851:0.00054)0.996:0.05941)0.253:0.00054)0.723:0.00515)1.000:0.28487,Poales_Oryza_sativa_Japonica_Group_XP_015628809.3_CNL:0.35177)0.867:0.03995,((Poales_Phragmites_australis_XP_062212089.1_NL:0.17566,(Poales_Phragmites_australis_XP_062213650.1_CNL:0.22804,((Poales_Setaria_viridis_XP_034571948.1_CNL:0.00054,Poales_Setaria_viridis_XP_034571950.1_CN:0.01496)1.000:0.08615,((Poales_Setaria_viridis_XP_034572823.1_CN:0.00745,(((((Poales_Setaria_viridis_XP_034606588.1_CN:0.00055,Poales_Setaria_viridis_XP_034606589.1_CN:0.00055)0.902:0.01261,((Poales_Setaria_viridis_XP_034568424.1_CN:0.0,Poales_Setaria_viridis_XP_034568426.1_CN:0.0):0.00055,Poales_Setaria_viridis_XP_034568425.1_CN:0.00054)0.955:0.02104)0.998:0.05220,Poales_Setaria_viridis_XP_034572821.1_CN:0.00054)0.844:0.00098,Poales_Setaria_viridis_XP_034572820.1_CN:0.00055)0.096:0.00964,Poales_Setaria_viridis_XP_034572822.1_CN:0.00055)0.799:0.01017)0.957:0.00088,Poales_Setaria_viridis_XP_034572819.1_CNL:0.00054)1.000:0.09087)1.000:0.12544)0.719:0.03273)0.755:0.03755,Poales_Setaria_viridis_XP_034570472.1_CN:0.36979)0.372:0.02936)0.826:0.06667)1.000:0.19817,((Poales_Oryza_sativa_Japonica_Group_XP_015610878.1_CNL:0.25922,(Poales_Oryza_sativa_Japonica_Group_XP_015614813.2_CN:0.00904,Poales_Oryza_sativa_Japonica_Group_XP_066161127.1_CN:0.02549)1.000:0.42693)0.889:0.10656,(((Poales_Oryza_sativa_Japonica_Group_XP_015618118.1_CNL:0.00795,(Poales_Oryza_sativa_Japonica_Group_XP_025877892.2_CNL:0.00054,Poales_Oryza_sativa_Japonica_Group_XP_066162693.1_CN:0.00055)0.797:0.05491)1.000:0.47402,(((((((Poales_Brachypodium_distachyon_XP_014758228.1_CNLO:0.00055,Poales_Brachypodium_distachyon_XP_014758230.1_NLO:0.00055)1.000:0.14952,((Poales_Triticum_aestivum_XP_044405347.1_CNL:0.0,Poales_Triticum_aestivum_XP_044405348.1_CNL:0.0,Poales_Triticum_aestivum_XP_044405349.1_CNL:0.0):0.02388,Poales_Triticum_aestivum_XP_044421929.1_CNL:0.01748)1.000:0.10575)0.534:0.02958,((Poales_Lolium_perenne_XP_051195597.1_CNLO:0.07517,Poales_Lolium_perenne_XP_051195643.1_CNLO:0.05416)1.000:0.09913,(Poales_Triticum_aestivum_XP_044416101.1_CNLO:0.10771,((Poales_Triticum_aestivum_XP_044414590.1_CN:0.09045,(((Poales_Triticum_aestivum_XP_044407427.1_CNLO:0.02084,Poales_Triticum_aestivum_XP_044407429.1_CNLO:0.03254)0.995:0.03784,(((Poales_Triticum_aestivum_XP_044410825.1_CNLO:0.05882,Poales_Triticum_aestivum_XP_044410832.1_CNLO:0.08351)0.556:0.00634,((Poales_Triticum_aestivum_XP_044408850.1_CNLO:0.02335,Poales_Triticum_aestivum_XP_044416107.1_CNLO:0.01013)1.000:0.05275,((Poales_Triticum_aestivum_XP_044418064.1_CNLO:0.0,Poales_Triticum_aestivum_XP_044418065.1_CNLO:0.0):0.05107,((Poales_Triticum_aestivum_XP_044418067.1_CNLO:0.0,Poales_Triticum_aestivum_XP_044418071.1_CNLO:0.0):0.00055,Poales_Triticum_aestivum_XP_044418070.1_CNLO:0.00055)1.000:0.06853)0.949:0.02213)0.806:0.00799)0.746:0.00351,(Poales_Triticum_aestivum_XP_044416108.1_CNLO:0.06146,((Poales_Hordeum_vulgare_subsp._vulgare_XP_044952065.1_CNLO:0.0,Poales_Hordeum_vulgare_subsp._vulgare_XP_044952066.1_CNLO:0.0,Poales_Hordeum_vulgare_subsp._vulgare_XP_044952067.1_CNLO:0.0):0.05232,(Poales_Hordeum_vulgare_subsp._vulgare_XP_044952064.1_CNLO:0.00055,Poales_Hordeum_vulgare_subsp._vulgare_XP_044955102.1_CNLO:0.00281)0.999:0.04812)0.912:0.01685)0.844:0.00635)0.907:0.00816)0.549:0.02127,(Poales_Triticum_aestivum_XP_044410829.1_CNLO:0.0,Poales_Triticum_aestivum_XP_044410830.1_CNLO:0.0):0.07849)0.884:0.01631)0.989:0.03311,((((Poales_Triticum_aestivum_XP_044407420.1_CNLO:0.0,Poales_Triticum_aestivum_XP_044407423.1_CNLO:0.0,Poales_Triticum_aestivum_XP_044407424.1_CNLO:0.0):0.01052,Poales_Triticum_aestivum_XP_044418057.1_CNLO:0.00477)1.000:0.06010,(Poales_Triticum_aestivum_XP_044410815.1_CNLO:0.07074,((Poales_Triticum_aestivum_XP_044410811.1_CNLO:0.0,Poales_Triticum_aestivum_XP_044410813.1_CNLO:0.0):0.02046,Poales_Triticum_aestivum_XP_044418059.1_CNLO:0.00743)0.999:0.05661)0.739:0.01535)0.378:0.01400,(Poales_Triticum_aestivum_XP_044407428.1_CNL:0.07513,((Poales_Lolium_perenne_XP_051195380.1_CNLO:0.0,Poales_Lolium_perenne_XP_051195381.1_CNLO:0.0):0.07065,((Poales_Triticum_aestivum_XP_044418054.1_CNLO:0.0,Poales_Triticum_aestivum_XP_044418056.1_CNLO:0.0):0.01097,(Poales_Hordeum_vulgare_subsp._vulgare_XP_044953488.1_CNLO:0.0,Poales_Hordeum_vulgare_subsp._vulgare_XP_044953490.1_CNLO:0.0):0.01434)0.995:0.04121)0.753:0.00807)0.932:0.03295)0.917:0.01892)0.540:0.00874)0.899:0.01754)0.964:0.04809)1.000:0.10095,(Poales_Lolium_perenne_XP_051217427.1_CNLO:0.17265,((((Poales_Triticum_aestivum_XP_044415722.1_CNLO:0.0,Poales_Triticum_aestivum_XP_044415739.1_CNLO:0.0):0.05899,((Poales_Hordeum_vulgare_subsp._vulgare_XP_044962009.1_CNL:0.0,Poales_Hordeum_vulgare_subsp._vulgare_XP_044962010.1_CNL:0.0,Poales_Hordeum_vulgare_subsp._vulgare_XP_044962011.1_CNL:0.0):0.14000,(Poales_Triticum_aestivum_XP_044441147.1_CNLO:0.0,Poales_Triticum_aestivum_XP_044441149.1_CNLO:0.0):0.15424)0.856:0.02598)0.850:0.02328,(Poales_Triticum_aestivum_XP_044429994.1_CNL:0.14311,((((((Poales_Triticum_aestivum_XP_044435971.1_CNLO:0.0,Poales_Triticum_aestivum_XP_044435973.1_CNLO:0.0):0.02639,Poales_Triticum_aestivum_XP_044437116.1_CNLO:0.02556)0.993:0.03582,((Poales_Triticum_aestivum_XP_044439420.1_CNLO:0.0,Poales_Triticum_aestivum_XP_044439426.1_CNLO:0.0):0.02637,Poales_Triticum_aestivum_XP_044443148.1_CNLO:0.07946)0.460:0.00912)0.990:0.04387,((Poales_Triticum_aestivum_XP_044430000.1_CN:0.00055,((Poales_Triticum_aestivum_XP_044429997.1_CN:0.0,Poales_Triticum_aestivum_XP_044429998.1_CN:0.0):0.00055,Poales_Triticum_aestivum_XP_044429995.1_CNL:0.00055)1.000:0.00054)0.999:0.07715,(Poales_Triticum_aestivum_XP_044433891.1_CN:0.04116,Poales_Triticum_aestivum_XP_044429990.1_CNLO:0.04425)0.409:0.00421)0.994:0.04522)0.638:0.02753,(Poales_Triticum_aestivum_XP_044429991.1_CNLO:0.08988,(Poales_Triticum_aestivum_XP_044425671.1_CNLO:0.04824,Poales_Triticum_aestivum_XP_044446938.1_NL:0.07587)0.995:0.05865)0.660:0.01581)0.890:0.01551,((Poales_Triticum_aestivum_XP_044432328.1_OCNL:0.01885,Poales_Triticum_aestivum_XP_044439299.1_CNL:0.01598)1.000:0.09893,((Poales_Triticum_aestivum_XP_044422522.1_CNL:0.04102,(Poales_Triticum_aestivum_XP_044429993.1_CNL:0.04568,Poales_Hordeum_vulgare_subsp._vulgare_XP_044958429.1_CNL:0.05639)0.263:0.00570)1.000:0.05957,(Poales_Triticum_aestivum_XP_044352065.1_CNLO:0.08286,(Poales_Triticum_aestivum_XP_044442899.1_NLO:0.0,Poales_Triticum_aestivum_XP_044442900.1_NLO:0.0):0.05323)0.875:0.01750)0.081:0.00291)0.933:0.02027)0.943:0.02076)0.275:0.01760)1.000:0.10625,((Poales_Brachypodium_distachyon_XP_003575641.2_CNLO:0.00055,Poales_Brachypodium_distachyon_XP_024310909.1_NLO:0.01043)1.000:0.10674,(Poales_Brachypodium_distachyon_XP_003575633.1_CNLO:0.11813,Poales_Brachypodium_distachyon_XP_010231683.1_CNLO:0.09170)0.542:0.03330)0.990:0.08253)0.975:0.06141)0.991:0.09040)0.880:0.04297,((((Poales_Zea_mays_XP_008662778.1_CNL:0.12578,Poales_Phragmites_australis_XP_062182919.1_CNL:0.06622)1.000:0.09725,((Poales_Phragmites_australis_XP_062183251.1_CNL:0.0,Poales_Phragmites_australis_XP_062183423.1_CNL:0.0):0.07937,((Poales_Phragmites_australis_XP_062181734.1_CNL:0.0,Poales_Phragmites_australis_XP_062181736.1_CNL:0.0,Poales_Phragmites_australis_XP_062181739.1_CNL:0.0):0.00740,Poales_Phragmites_australis_XP_062183425.1_CNL:0.01715)0.999:0.10291)1.000:0.09944)0.790:0.01689,Poales_Phragmites_australis_XP_062197801.1_CNL:0.08572)0.832:0.03473,(Poales_Setaria_viridis_XP_034606748.1_CNL:0.0,Poales_Setaria_viridis_XP_034606750.1_CNL:0.0):0.17167)0.999:0.10210)0.832:0.03382,((Poales_Triticum_aestivum_XP_044422971.1_CNL:0.07155,Poales_Lolium_perenne_XP_051200243.1_CNL:0.07333)1.000:0.18017,(Poales_Lolium_perenne_XP_051185310.1_CNL:0.12560,(Poales_Phragmites_australis_XP_062203449.1_CNL:0.0,Poales_Phragmites_australis_XP_062203450.1_CNL:0.0):0.06402)0.986:0.07479)0.679:0.04096)0.979:0.07482,(Poales_Oryza_sativa_Japonica_Group_XP_015615753.1_CNL:0.32442,(((Poales_Oryza_sativa_Japonica_Group_XP_025876863.2_CNL:0.0,Poales_Oryza_sativa_Japonica_Group_XP_066161760.1_CNL:0.0):0.19734,Poales_Oryza_sativa_Japonica_Group_XP_025881152.2_CNL:0.10271)1.000:0.17532,((Poales_Triticum_aestivum_XP_044426959.1_CN:0.08459,Poales_Hordeum_vulgare_subsp._vulgare_XP_044962080.1_CNLO:0.05208)1.000:0.20672,(((Poales_Lolium_perenne_XP_051228449.1_CNL:0.0,Poales_Lolium_perenne_XP_051228450.1_CNL:0.0):0.12897,(Poales_Lolium_perenne_XP_051219690.1_CNL:0.19989,(Poales_Triticum_aestivum_XP_044378685.1_CNL:0.08316,(Poales_Triticum_aestivum_XP_044372113.1_NL:0.16190,((Poales_Triticum_aestivum_XP_044459260.1_CNL:0.0,Poales_Triticum_aestivum_XP_044459261.1_CNL:0.0):0.13235,(Poales_Triticum_aestivum_XP_044338455.1_NL:0.03634,Poales_Triticum_aestivum_XP_044346037.1_CNL:0.02251)0.995:0.08089)0.894:0.02352)0.535:0.01542)0.836:0.01299)0.836:0.03105)0.862:0.03424,((Poales_Triticum_aestivum_XP_044367733.1_CN:0.25507,(Poales_Triticum_aestivum_XP_044367731.1_CNL:0.00251,Poales_Triticum_aestivum_XP_044367734.1_CNL:0.00055)0.716:0.01150)0.999:0.17475,((((Poales_Hordeum_vulgare_subsp._vulgare_XP_044979298.1_CNL:0.03409,Poales_Hordeum_vulgare_subsp._vulgare_XP_044979300.1_CNL:0.04035)1.000:0.07336,((Poales_Triticum_aestivum_XP_044367737.1_CNL:0.0,Poales_Triticum_aestivum_XP_044367738.1_CNL:0.0):0.04599,Poales_Triticum_aestivum_XP_044373019.1_CNL:0.04158)0.998:0.07393)0.965:0.04781,(Poales_Triticum_aestivum_XP_044367739.1_CNL:0.02931,(Poales_Triticum_aestivum_XP_044373017.1_CNL:0.01146,YrAS2388R:0.01468)0.878:0.00964)1.000:0.10033)0.851:0.03590,(Poales_Triticum_aestivum_XP_044446151.1_CNL:0.02761,Poales_Hordeum_vulgare_subsp._vulgare_XP_044962935.1_CNL:0.02607)0.998:0.07106)0.981:0.05568)0.938:0.06146)0.997:0.09683)0.293:0.02287)0.972:0.05121)0.297:0.03975)0.617:0.05540)0.329:0.04502,((Poales_Setaria_viridis_XP_034607120.1_CNL:0.06057,((Poales_Setaria_viridis_XP_034607099.1_CNL:0.00055,Poales_Setaria_viridis_XP_034607102.1_CN:0.00055)0.991:0.04192,((((Poales_Setaria_viridis_XP_034606489.1_NL:0.05542,(Poales_Setaria_viridis_XP_034606485.1_CNL:0.00055,Poales_Setaria_viridis_XP_034606488.1_CN:0.00055)0.989:0.02812)0.856:0.01203,((Poales_Setaria_viridis_XP_034568358.1_CN:0.0,Poales_Setaria_viridis_XP_034568359.1_CN:0.0):0.00054,(Poales_Setaria_viridis_XP_034568360.1_CN:0.00055,Poales_Setaria_viridis_XP_034568361.1_CN:0.00651)0.996:0.00094)0.973:0.02298)0.764:0.00649,Poales_Setaria_viridis_XP_034606484.1_CNL:0.04394)0.489:0.00055,(Poales_Setaria_viridis_XP_034606490.1_CN:0.00054,Poales_Setaria_viridis_XP_034606491.1_CN:0.00055)0.995:0.05869)0.781:0.00735)0.811:0.01864)1.000:0.32090,(((Poales_Triticum_aestivum_XP_044333865.1_CNL:0.00915,Poales_Triticum_aestivum_XP_044443367.1_CNL:0.01037)0.999:0.08431,(Poales_Lolium_perenne_XP_051202379.1_CNL:0.06643,Poales_Lolium_perenne_XP_051202401.1_CNL:0.06302)0.365:0.02046)0.990:0.09366,((Poales_Triticum_aestivum_XP_044335401.1_CNL:0.07704,(Poales_Triticum_aestivum_XP_044318119.1_CNL:0.10552,Poales_Hordeum_vulgare_subsp._vulgare_XP_044968991.1_CNL:0.08160)0.918:0.03314)1.000:0.21280,Poales_Lolium_perenne_XP_051213953.1_CNL:0.21437)0.302:0.02671)1.000:0.20039)1.000:0.24471)0.833:0.07742)0.884:0.04877)0.201:0.03508)0.947:0.08378,Poales_Zea_mays_XP_008670534.1_CNL:0.37072)0.996:0.14406,((((Arecales_Phoenix_dactylifera_XP_008799125.2_CNL:0.08216,Arecales_Phoenix_dactylifera_XP_008813201.4_CNL:0.09526)0.935:0.03814,(Arecales_Phoenix_dactylifera_XP_038971657.1_CNL:0.07678,(Arecales_Phoenix_dactylifera_XP_038971653.1_CNL:0.05324,Arecales_Phoenix_dactylifera_XP_038971776.1_CNL:0.07413)0.973:0.03687)0.664:0.00836)1.000:0.28024,((Zingiberales_Musa_acuminata_AAA_Group_XP_009418573.2_CNL:0.00238,Zingiberales_Musa_acuminata_AAA_Group_XP_064939922.1_CNL:0.00055)1.000:0.15987,((Zingiberales_Musa_acuminata_AAA_Group_XP_064998385.1_NL:0.00055,Zingiberales_Musa_acuminata_AAA_Group_XP_064998392.1_CNL:0.00055)0.998:0.06275,((Zingiberales_Musa_acuminata_AAA_Group_XP_064999558.1_CNL:0.03861,(((((((Zingiberales_Musa_acuminata_AAA_Group_XP_064998608.1_CNL:0.0,Zingiberales_Musa_acuminata_AAA_Group_XP_065000681.1_CNL:0.0):0.01054,Zingiberales_Musa_acuminata_AAA_Group_XP_064998640.1_CNL:0.02687)0.871:0.00976,((Zingiberales_Musa_acuminata_AAA_Group_XP_064957243.1_CNL:0.02300,((Zingiberales_Musa_acuminata_AAA_Group_XP_064999555.1_CNL:0.00250,((Zingiberales_Musa_acuminata_AAA_Group_XP_064996800.1_CNL:0.0,Zingiberales_Musa_acuminata_AAA_Group_XP_064996802.1_CNL:0.0,Zingiberales_Musa_acuminata_AAA_Group_XP_064998531.1_CNL:0.0):0.00054,Zingiberales_Musa_acuminata_AAA_Group_XP_064999560.1_CNL:0.00239)0.414:0.00727)0.967:0.01680,(Zingiberales_Musa_acuminata_AAA_Group_XP_064998372.1_CNL:0.00244,Zingiberales_Musa_acuminata_AAA_Group_XP_065000208.1_CNL:0.00727)0.944:0.01038)0.772:0.00995)0.885:0.00865,Zingiberales_Musa_acuminata_AAA_Group_XP_064999557.1_CNL:0.03971)0.891:0.01761)0.888:0.01248,(Zingiberales_Musa_acuminata_AAA_Group_XP_064957240.1_CNL:0.00055,Zingiberales_Musa_acuminata_AAA_Group_XP_064998350.1_CNL:0.00244)0.996:0.02789)0.705:0.00649,(Zingiberales_Musa_acuminata_AAA_Group_XP_064955652.1_CN:0.01038,Zingiberales_Musa_acuminata_AAA_Group_XP_064955657.1_CN:0.03190)0.973:0.02312)0.664:0.00352,Zingiberales_Musa_acuminata_AAA_Group_XP_064997258.1_CNL:0.04549)0.762:0.00250,(((((Zingiberales_Musa_acuminata_AAA_Group_XP_065000213.1_CN:0.06219,Zingiberales_Musa_acuminata_AAA_Group_XP_065007141.1_CNL:0.01865)0.780:0.00889,(Zingiberales_Musa_acuminata_AAA_Group_XP_064998737.1_CNL:0.03721,(Zingiberales_Musa_acuminata_AAA_Group_XP_064957236.1_CNL:0.02220,(Zingiberales_Musa_acuminata_AAA_Group_XP_064996799.1_CNL:0.00559,(Zingiberales_Musa_acuminata_AAA_Group_XP_064999561.1_CNL:0.01612,Zingiberales_Musa_acuminata_AAA_Group_XP_064999562.1_CNL:0.00366)0.951:0.01990)0.957:0.02015)0.959:0.01987)0.436:0.00582)0.978:0.02349,(Zingiberales_Musa_acuminata_AAA_Group_XP_065000210.1_CNL:0.05012,Zingiberales_Musa_acuminata_AAA_Group_XP_064957245.1_CNL:0.04148)0.060:0.00485)0.728:0.00856,Zingiberales_Musa_acuminata_AAA_Group_XP_064997260.1_NL:0.06775)0.982:0.02398,Zingiberales_Musa_acuminata_AAA_Group_XP_065008811.1_CN:0.03345)0.631:0.00147)0.987:0.02037)0.880:0.00705,((((Zingiberales_Musa_acuminata_AAA_Group_XP_009388252.2_CNL:0.01492,(Zingiberales_Musa_acuminata_AAA_Group_XP_064999566.1_CN:0.01638,Zingiberales_Musa_acuminata_AAA_Group_XP_064957244.1_NL:0.00259)0.226:0.00051)0.988:0.02442,(Zingiberales_Musa_acuminata_AAA_Group_XP_064998323.1_CNL:0.02908,(Zingiberales_Musa_acuminata_AAA_Group_XP_065007163.1_CNL:0.01355,(Zingiberales_Musa_acuminata_AAA_Group_XP_064999559.1_CNL:0.00054,Zingiberales_Musa_acuminata_AAA_Group_XP_065000214.1_CN:0.00055)0.855:0.02274)0.892:0.01050)0.472:0.00330)0.841:0.00611,(((Zingiberales_Musa_acuminata_AAA_Group_XP_064953709.1_CNL:0.00055,Zingiberales_Musa_acuminata_AAA_Group_XP_065000209.1_CNL:0.00495)0.773:0.00247,(Zingiberales_Musa_acuminata_AAA_Group_XP_065000684.1_CNL:0.02267,(Zingiberales_Musa_acuminata_AAA_Group_XP_009388040.2_CNL:0.00740,Zingiberales_Musa_acuminata_AAA_Group_XP_065007146.1_CNL:0.00496)0.755:0.00237)0.780:0.00505)0.996:0.04144,(Zingiberales_Musa_acuminata_AAA_Group_XP_064957234.1_CNL:0.02878,Zingiberales_Musa_acuminata_AAA_Group_XP_065007177.1_CNL:0.00119)1.000:0.06719)0.126:0.00655)0.617:0.00115,Zingiberales_Musa_acuminata_AAA_Group_XP_064955656.1_NL:0.11245)0.743:0.00270)0.892:0.02902)1.000:0.16333)1.000:0.15142)0.305:0.02993,(Arecales_Phoenix_dactylifera_XP_008775257.2_CNL:0.05244,((Arecales_Phoenix_dactylifera_XP_038977050.1_CNL:0.06802,(Arecales_Phoenix_dactylifera_XP_038977844.1_CN:0.00055,Arecales_Phoenix_dactylifera_XP_038979419.1_CN:0.03578)1.000:0.08163)0.967:0.03924,((Arecales_Phoenix_dactylifera_XP_026656206.2_CNL:0.00055,Arecales_Phoenix_dactylifera_XP_038982091.1_NL:0.00055)1.000:0.05559,(Arecales_Phoenix_dactylifera_XP_026664700.2_CNL:0.06764,(Arecales_Phoenix_dactylifera_XP_038982217.1_CN:0.08125,(Arecales_Phoenix_dactylifera_XP_038982079.1_CNL:0.07461,Arecales_Phoenix_dactylifera_XP_038982082.1_NL:0.07478)0.355:0.00265)0.074:0.01000)0.817:0.01659)0.962:0.02406)0.507:0.02843)1.000:0.29853)0.310:0.04984)0.972:0.08206)0.650:0.05098)0.973:0.14094,((Poales_Oryza_sativa_Japonica_Group_XP_025876707.1_CNL:0.24145,((Poales_Phragmites_australis_XP_062204870.1_CNL:0.09294,(Poales_Setaria_viridis_XP_034570621.1_CNL:0.09191,Poales_Zea_mays_XP_023156710.1_CNL:0.14321)0.958:0.03215)0.996:0.10835,(Poales_Brachypodium_distachyon_XP_024317179.1_CNL:0.19635,(Poales_Triticum_aestivum_XP_044432375.1_CNL:0.12618,Poales_Lolium_perenne_XP_051215224.1_CNL:0.11288)0.982:0.08700)0.964:0.05313)0.521:0.03668)1.000:0.50603,(Poales_Zea_mays_XP_008650121.2_NL:1.08478,(((Poales_Brachypodium_distachyon_XP_003563118.1_CNL:0.10302,Poales_Lolium_perenne_XP_051216041.1_CNL:0.11107)0.989:0.05963,(((Poales_Phragmites_australis_XP_062187344.1_CNL:0.0,Poales_Phragmites_australis_XP_062187345.1_CNL:0.0,Poales_Phragmites_australis_XP_062187346.1_CNL:0.0):0.05653,(Poales_Setaria_viridis_XP_034580341.1_CNL:0.11952,Poales_Zea_mays_XP_008653081.1_CNL:0.14522)0.910:0.02039)0.996:0.06183,Poales_Oryza_sativa_Japonica_Group_XP_015647981.1_CNL:0.11813)0.302:0.02050)1.000:0.23742,(Poales_Setaria_viridis_XP_034582699.1_NL:0.47249,(Poales_Oryza_sativa_Japonica_Group_XP_015612551.1_NL:0.34909,(Poales_Hordeum_vulgare_subsp._vulgare_XP_044984471.1_NL:0.03697,(Poales_Triticum_aestivum_XP_044388469.1_NL:0.02123,(Poales_Triticum_aestivum_XP_044381019.1_NL:0.01379,(Poales_Triticum_aestivum_XP_044397065.1_NL:0.00055,Poales_Triticum_aestivum_XP_044397066.1_NL:0.00053)0.997:0.02746)0.005:0.00426)0.714:0.00400)1.000:0.27353)0.934:0.07257)0.937:0.08497)0.982:0.27303)0.872:0.20091)0.669:0.09894)0.925:0.12795)0.998:0.29156,((Solanales_Solanum_lycopersicum_XP_004234047.1_NL:0.92856,Solanales_Solanum_lycopersicum_XP_004234239.1_NL:0.98144)0.982:0.42405,((((Brassicales_Arabidopsis_thaliana_NP_193640.4_NL:1.61876,((Arecales_Phoenix_dactylifera_XP_008791271.3_TN:0.20110,(((Poales_Zea_mays_XP_008679717.1_TN:0.01628,Poales_Phragmites_australis_XP_062223311.1_TN:0.01511)0.940:0.02291,(Poales_Oryza_sativa_Japonica_Group_XP_066160283.1_TN:0.03034,(Poales_Brachypodium_distachyon_XP_003569869.1_TN:0.01285,(Poales_Lolium_perenne_XP_051226169.1_TN:0.02390,((Poales_Triticum_aestivum_XP_044341428.1_TN:0.0,Poales_Triticum_aestivum_XP_044357918.1_TN:0.0):0.00370,(Poales_Hordeum_vulgare_subsp._vulgare_XP_044977124.1_TN:0.00055,Poales_Triticum_aestivum_XP_044350169.1_TN:0.00421)0.000:0.00054)0.941:0.01996)0.769:0.00506)0.997:0.04633)0.634:0.00219)0.998:0.17334,(Brassicales_Arabidopsis_thaliana_NP_001320048.1_TN:0.16143,Solanales_Solanum_lycopersicum_XP_010325393.1_TN:0.10643)0.669:0.09210)0.936:0.14230)0.933:0.15298,((Brassicales_Arabidopsis_thaliana_NP_001318809.1_TN:0.18387,((Asparagales_Asparagus_officinalis_XP_020264261.1_TN:0.13391,(Arecales_Phoenix_dactylifera_XP_008796593.2_TN:0.03749,(Arecales_Phoenix_dactylifera_XP_008805549.2_TN:0.0,Arecales_Phoenix_dactylifera_XP_038974254.1_TN:0.0):0.03664)0.563:0.00988)0.868:0.03406,((Poales_Zea_mays_NP_001304109.1_TN:0.07424,(Poales_Oryza_sativa_Japonica_Group_XP_015648780.1_TN:0.02368,(Poales_Lolium_perenne_XP_051203369.1_TN:0.01126,(Poales_Hordeum_vulgare_subsp._vulgare_XP_044957618.1_TN:0.00732,(Poales_Triticum_aestivum_XP_044430683.1_TN:0.00240,(Poales_Triticum_aestivum_XP_044426706.1_TN:0.00055,Poales_Triticum_aestivum_XP_044438101.1_TN:0.00244)0.312:0.00055)0.778:0.00239)0.986:0.02624)0.977:0.02568)0.769:0.01574)0.960:0.04142,(Poales_Brachypodium_distachyon_XP_003578306.1_TN:0.07659,Poales_Lolium_perenne_XP_051188329.1_TN:0.08193)1.000:0.09516)0.991:0.08251)0.304:0.07987)0.998:0.36398,(Poales_Setaria_viridis_XP_034569947.1_TN:0.25078,Poales_Phragmites_australis_XP_062198323.1_TN:0.07249)1.000:0.48567)0.578:0.02135)0.999:1.48291)0.746:0.17097,(Poales_Brachypodium_distachyon_XP_024318716.1_CNNL_2:0.0,Poales_Brachypodium_distachyon_XP_024318717.1_CNNL:0.0):1.90926)0.849:0.28002,(((Poales_Oryza_sativa_Japonica_Group_XP_015644518.1_NL:0.74706,(Poales_Brachypodium_distachyon_XP_003560525.1_NL:0.44781,Poales_Phragmites_australis_XP_062227736.1_NL:0.33035)0.924:0.38002)0.993:0.58166,(Poales_Triticum_aestivum_XP_044354795.1_NL:0.32059,Poales_Triticum_aestivum_XP_044443868.1_NL:0.30775)1.000:1.91856)0.420:0.14941,(RGC2B:1.34038,(Arecales_Phoenix_dactylifera_XP_008797995.3_NL:1.29027,((((((((Brassicales_Arabidopsis_thaliana_NP_194339.1_NL:0.0,RPS2:0.0):0.64173,((Zingiberales_Musa_acuminata_AAA_Group_XP_064962704.1_NL:0.00712,Zingiberales_Musa_acuminata_AAA_Group_XP_065005753.1_NL:0.03169)1.000:0.36338,(Arecales_Phoenix_dactylifera_XP_038972678.1_NL:0.28560,((Poales_Phragmites_australis_XP_062183732.1_NL:0.08027,(Poales_Brachypodium_distachyon_XP_014751612.1_NL:0.08895,Poales_Triticum_aestivum_XP_044333581.1_NL:0.07377)0.982:0.06166)1.000:0.20358,(Poales_Oryza_sativa_Japonica_Group_XP_066165695.1_NL:0.10540,(((Poales_Lolium_perenne_XP_051218261.1_NL:0.06123,(((Poales_Triticum_aestivum_XP_044325348.1_NL:0.00055,Poales_Triticum_aestivum_XP_044333580.1_NL:0.00240)0.994:0.03126,Poales_Triticum_aestivum_XP_044333583.1_ONL:0.08087)0.915:0.01472,(Poales_Triticum_aestivum_XP_044458346.1_NL:0.02521,Poales_Hordeum_vulgare_subsp._vulgare_XP_044967166.1_NL:0.02970)0.893:0.01005)0.965:0.02545)0.797:0.01424,Poales_Brachypodium_distachyon_XP_010240134.1_NL:0.07960)0.995:0.05514,(Poales_Phragmites_australis_XP_062226156.1_NL:0.05698,(Poales_Setaria_viridis_XP_034601900.1_NL:0.08609,(Poales_Zea_mays_XP_008669179.1_NL:0.0,Poales_Zea_mays_XP_008669180.1_NL:0.0):0.16671)0.482:0.01479)0.933:0.01860)0.748:0.02286)0.996:0.20031)0.978:0.12639)0.901:0.13133)1.000:0.59027)0.837:0.10003,((((((Poales_Setaria_viridis_XP_034594335.1_NL:0.62853,((((Poales_Brachypodium_distachyon_XP_003564370.1_NL:0.02580,Poales_Lolium_perenne_XP_051226253.1_NL:0.01895)0.876:0.01089,(Poales_Hordeum_vulgare_subsp._vulgare_XP_044977313.1_NL:0.01627,(Poales_Triticum_aestivum_XP_044341668.1_NL:0.02154,(Poales_Triticum_aestivum_XP_044350436.1_NL:0.00054,Poales_Triticum_aestivum_XP_044358118.1_NL:0.00989)0.796:0.00951)1.000:0.06326)0.991:0.03501)0.954:0.02820,(Poales_Oryza_sativa_Japonica_Group_XP_066160526.1_NL:0.06933,(Poales_Phragmites_australis_XP_062207106.1_NL:0.03687,(Poales_Setaria_viridis_XP_034595853.1_NL:0.03428,Poales_Zea_mays_XP_008674947.1_NL:0.02479)0.909:0.01241)0.949:0.01914)0.353:0.00997)0.992:0.13254,Poales_Oryza_sativa_Japonica_Group_XP_015635417.1_NL:0.66212)0.750:0.08056)0.068:0.03237,(Zingiberales_Musa_acuminata_AAA_Group_XP_009400298.2_NL:0.00409,Zingiberales_Musa_acuminata_AAA_Group_XP_065008103.1_NL:0.00874)1.000:0.26202)0.451:0.04595,((Zingiberales_Musa_acuminata_AAA_Group_XP_009416673.2_NL:0.00308,(Zingiberales_Musa_acuminata_AAA_Group_XP_064940915.1_NL:0.00296,Zingiberales_Musa_acuminata_AAA_Group_XP_064980200.1_NL:0.00055)0.853:0.00578)1.000:0.34489,((Zingiberales_Musa_acuminata_AAA_Group_XP_065013981.1_NL:0.00201,(Zingiberales_Musa_acuminata_AAA_Group_XP_009407633.2_NL:0.00055,Zingiberales_Musa_acuminata_AAA_Group_XP_065047448.1_NL:0.01839)0.794:0.00408)0.995:0.22237,((Zingiberales_Musa_acuminata_AAA_Group_XP_009407637.3_NL:0.00054,Zingiberales_Musa_acuminata_AAA_Group_XP_065014332.1_NL:0.00055)0.781:0.00852,(Zingiberales_Musa_acuminata_AAA_Group_XP_064972666.1_NL:0.00848,Zingiberales_Musa_acuminata_AAA_Group_XP_065047446.1_NL:0.01417)0.306:0.01431)1.000:0.61790)0.999:0.29975)0.941:0.10769)0.321:0.12265,((Asparagales_Asparagus_officinalis_XP_020242654.1_NL:0.23075,(Asparagales_Asparagus_officinalis_XP_020242652.1_ONL:0.02710,Asparagales_Asparagus_officinalis_XP_020244702.1_NL:0.02173)1.000:0.35740)0.984:0.22186,Asparagales_Asparagus_officinalis_XP_020253744.1_NL:0.87818)0.553:0.15692)0.998:0.26090,(Brassicales_Arabidopsis_thaliana_NP_199536.1_NL:0.50434,((Brassicales_Arabidopsis_thaliana_NP_001332096.1_NL:0.00055,Brassicales_Arabidopsis_thaliana_NP_196159.1_NL:0.00053)1.000:0.43474,(((Brassicales_Arabidopsis_thaliana_NP_201107.2_NL:0.0,SUT1:0.0):0.19887,(Brassicales_Arabidopsis_thaliana_NP_199537.2_NLO:0.54629,((Brassicales_Arabidopsis_thaliana_NP_001322964.1_NL:0.00055,Brassicales_Arabidopsis_thaliana_NP_173041.1_NL:0.00054)1.000:0.15138,(Brassicales_Arabidopsis_thaliana_NP_175559.2_NL:0.07188,(Brassicales_Arabidopsis_thaliana_NP_001318737.1_NL:0.03442,Brassicales_Arabidopsis_thaliana_NP_199187.1_NL:0.06866)0.388:0.01502)1.000:0.15813)1.000:0.18544)0.923:0.07455)0.287:0.03496,(((Brassicales_Arabidopsis_thaliana_NP_001321856.1_NL:0.0,Brassicales_Arabidopsis_thaliana_NP_176325.2_NL:0.0):0.03336,((Brassicales_Arabidopsis_thaliana_NP_001320536.1_NL:0.0,Brassicales_Arabidopsis_thaliana_NP_001320538.1_NL:0.0,Brassicales_Arabidopsis_thaliana_NP_176314.1_NL:0.0):0.05929,(((Brassicales_Arabidopsis_thaliana_NP_001031216.1_NL:0.0,Brassicales_Arabidopsis_thaliana_NP_176313.1_NL:0.0):0.03254,Brassicales_Arabidopsis_thaliana_NP_176326.2_NL:0.01951)0.952:0.01457,(RPP39:0.02150,UNI:0.01716)0.559:0.00749)0.881:0.01047)0.334:0.01932)1.000:0.34844,(((Brassicales_Arabidopsis_thaliana_NP_001320908.1_NL:0.0,Brassicales_Arabidopsis_thaliana_NP_001320910.1_NL:0.0,Brassicales_Arabidopsis_thaliana_NP_176524.1_NL:0.0):0.12539,((Brassicales_Arabidopsis_thaliana_NP_001320502.1_NL:0.0,Brassicales_Arabidopsis_thaliana_NP_176525.1_NL:0.0):0.05966,Brassicales_Arabidopsis_thaliana_NP_176451.1_NL:0.07757)0.998:0.12295)1.000:0.18917,(((Brassicales_Arabidopsis_thaliana_NP_001318986.1_NL:0.0,Brassicales_Arabidopsis_thaliana_NP_172693.1_NL:0.0):0.21692,(Brassicales_Arabidopsis_thaliana_NP_001328297.1_NL:0.0,Brassicales_Arabidopsis_thaliana_NP_192816.1_NL:0.0):0.17350)0.981:0.08029,((Brassicales_Arabidopsis_thaliana_NP_001321385.1_NL:0.0,Brassicales_Arabidopsis_thaliana_NP_172685.1_NL:0.0,RFL1:0.0):0.19980,((Brassicales_Arabidopsis_thaliana_NP_001184970.1_NL:0.0,Brassicales_Arabidopsis_thaliana_NP_001323155.1_NL:0.0,RPS5:0.0):0.18543,(Brassicales_Arabidopsis_thaliana_NP_001322571.1_NL:0.00054,(Brassicales_Arabidopsis_thaliana_NP_172692.1_NL:0.0,SUMM2:0.0):0.00055)1.000:0.16694)0.247:0.01681)0.987:0.06609)0.723:0.03009)0.527:0.03058)0.584:0.04593)0.848:0.07713)0.934:0.09570)0.999:0.23865)0.142:0.02427,((((Poales_Oryza_sativa_Japonica_Group_XP_015618360.1_NL:0.73843,((Poales_Triticum_aestivum_XP_044386599.1_NL:0.69067,(Poales_Triticum_aestivum_XP_044336294.1_NL:0.02562,Poales_Hordeum_vulgare_subsp._vulgare_XP_044974216.1_NL:0.03824)1.000:0.38556)0.854:0.14150,(Poales_Triticum_aestivum_XP_044352078.1_NL:0.39220,Poales_Triticum_aestivum_XP_044352083.1_NL:0.38583)1.000:0.68094)0.953:0.22665)0.934:0.13674,((Zingiberales_Musa_acuminata_AAA_Group_XP_009405167.3_NL:0.00302,(Zingiberales_Musa_acuminata_AAA_Group_XP_065010513.1_NL:0.00490,Zingiberales_Musa_acuminata_AAA_Group_XP_065041685.1_NL:0.00055)0.789:0.00198)1.000:0.56362,(Poales_Triticum_aestivum_XP_044326751.1_NL:0.29000,(((Poales_Triticum_aestivum_XP_044367805.1_NL:0.11994,Poales_Triticum_aestivum_XP_044428749.1_NL:0.15175)0.881:0.05895,Poales_Lolium_perenne_XP_051182013.1_NL:0.16107)0.601:0.04348,(Poales_Lolium_perenne_XP_051209087.1_NL:0.0,Poales_Lolium_perenne_XP_051209093.1_NL:0.0):0.11962)0.999:0.30958)0.999:0.31430)0.961:0.16780)0.843:0.05638,(((((Poales_Phragmites_australis_XP_062208123.1_NL:0.0,Poales_Phragmites_australis_XP_062208126.1_NL:0.0):0.00211,Poales_Phragmites_australis_XP_062208127.1_NL:0.05450)0.954:0.05406,(Poales_Oryza_sativa_Japonica_Group_XP_066162838.1_NL:0.10317,(Poales_Lolium_perenne_XP_051228347.1_NL:0.05109,Poales_Hordeum_vulgare_subsp._vulgare_XP_044978491.1_NL:0.04201)0.999:0.06806)0.258:0.02657)1.000:0.35622,(Poales_Oryza_sativa_Japonica_Group_XP_015610815.2_NL:0.31523,(Poales_Oryza_sativa_Japonica_Group_XP_015611121.1_NL:0.07474,Poales_Oryza_sativa_Japonica_Group_XP_015611123.1_NL:0.05494)1.000:0.29686)1.000:0.24582)0.932:0.09745,Asparagales_Asparagus_officinalis_XP_020245082.1_NL:0.83278)0.847:0.05312)0.809:0.05284,(((((Poales_Oryza_sativa_Japonica_Group_XP_015612085.1_NL:0.31070,((Poales_Lolium_perenne_XP_051208291.1_NL:0.09286,(Poales_Lolium_perenne_XP_051208393.1_NL:0.00124,Poales_Lolium_perenne_XP_051208401.1_NL:0.01343)0.983:0.06315)1.000:0.31828,(Poales_Triticum_aestivum_XP_044396982.1_ONL:0.07299,((((((Poales_Hordeum_vulgare_subsp._vulgare_XP_044985746.1_ONL:0.0,Poales_Hordeum_vulgare_subsp._vulgare_XP_044985748.1_ONL:0.0):0.00055,Poales_Hordeum_vulgare_subsp._vulgare_XP_044985749.1_ONL:0.00054)0.989:0.03154,((Poales_Triticum_aestivum_XP_044383720.1_ONL:0.0,Poales_Triticum_aestivum_XP_044383721.1_NL:0.0):0.00055,Poales_Triticum_aestivum_XP_044383722.1_ONL:0.00055)0.970:0.02457)0.963:0.06041,Poales_Triticum_aestivum_XP_044392370.1_ONL:0.16703)0.742:0.01260,(Poales_Triticum_aestivum_XP_044391282.1_ONL:0.06342,(Poales_Triticum_aestivum_XP_044399952.1_ONL:0.0,Poales_Triticum_aestivum_XP_044399954.1_ONL:0.0):0.06316)1.000:0.11890)0.394:0.02240,Poales_Triticum_aestivum_XP_044399956.1_ONL:0.11919)0.616:0.02100)0.999:0.16136)0.989:0.15254)0.308:0.05800,(Poales_Triticum_aestivum_XP_044420384.1_NL:0.04144,Poales_Lolium_perenne_XP_051186765.1_NL:0.07358)1.000:0.26833)0.995:0.19210,(Poales_Oryza_sativa_Japonica_Group_XP_066162677.1_NL:0.44177,Poales_Oryza_sativa_Japonica_Group_XP_066161401.1_NL:0.96504)0.576:0.09273)0.973:0.17443,((Poales_Oryza_sativa_Japonica_Group_XP_015628423.1_NL:0.11328,((Poales_Brachypodium_distachyon_XP_003558328.1_NL:0.08981,(Poales_Lolium_perenne_XP_051182199.1_NL:0.07444,(Poales_Hordeum_vulgare_subsp._vulgare_XP_044982161.1_NL:0.03062,(Poales_Triticum_aestivum_XP_044370488.1_NL:0.01590,(Poales_Triticum_aestivum_XP_044362868.1_NL:0.02974,Poales_Triticum_aestivum_XP_044375834.1_NL:0.01348)0.974:0.00055)0.899:0.01120)0.983:0.03962)0.802:0.02981)0.983:0.05235,(Poales_Phragmites_australis_XP_062210615.1_NL:0.05171,((Poales_Setaria_viridis_XP_034576650.1_NL:0.05137,Poales_Zea_mays_XP_008653635.3_NL:0.05691)0.965:0.02429,Poales_Phragmites_australis_XP_062216170.1_NL:0.07316)0.440:0.00960)0.987:0.04011)0.814:0.02216)1.000:0.48471,Asparagales_Asparagus_officinalis_XP_020270986.1_NL:0.78373)0.507:0.10601)0.913:0.09259,(((Arecales_Phoenix_dactylifera_XP_038987419.1_NL:0.08068,((Arecales_Phoenix_dactylifera_XP_038976662.1_NL:0.02065,(Arecales_Phoenix_dactylifera_XP_008784469.2_NL:0.01660,(Arecales_Phoenix_dactylifera_XP_038976661.1_NL:0.01215,Arecales_Phoenix_dactylifera_XP_038988001.1_ONL:0.00844)1.000:0.06320)0.935:0.01695)0.911:0.02003,Arecales_Phoenix_dactylifera_XP_026658857.2_NL:0.13860)0.746:0.00696)0.217:0.00400,Arecales_Phoenix_dactylifera_XP_038988003.1_NL:0.07420)1.000:0.49370,(Poales_Oryza_sativa_Japonica_Group_XP_015633065.1_NL:0.53204,Poales_Oryza_sativa_Japonica_Group_XP_015629470.1_NL:0.73128)0.818:0.13754)0.309:0.06402)0.694:0.05108)1.000:0.24581)0.118:0.07718)0.146:0.02610,Arecales_Phoenix_dactylifera_XP_008804288.4_NL:1.05805)0.959:0.18003,(((Solanales_Solanum_lycopersicum_XP_019070616.1_NL:0.06873,(Solanales_Solanum_lycopersicum_XP_019069822.1_NL:0.30824,Solanales_Solanum_lycopersicum_XP_004244708.2_NL:0.19746)0.203:0.04237)1.000:0.43465,((Brassicales_Arabidopsis_thaliana_NP_001328414.1_NL:0.0,Brassicales_Arabidopsis_thaliana_NP_194452.1_NL:0.0):0.31963,Brassicales_Arabidopsis_thaliana_NP_194449.1_NL:0.29683)0.964:0.16267)0.990:0.23660,((Poales_Oryza_sativa_Japonica_Group_XP_025877461.1_NL:0.88698,(Zingiberales_Musa_acuminata_AAA_Group_XP_065045930.1_NL:0.35456,((Asparagales_Asparagus_officinalis_XP_020273079.1_NL:0.0,Asparagales_Asparagus_officinalis_XP_020273080.1_NL:0.0):0.01085,(Asparagales_Asparagus_officinalis_XP_020272805.1_NL:0.00994,Asparagales_Asparagus_officinalis_XP_020272808.1_NL:0.00758)0.774:0.00995)0.998:0.29562)0.989:0.31095)0.344:0.06350,((Solanales_Solanum_lycopersicum_XP_025886067.1_NL:0.85687,(Rsv3:0.60376,(((Solanales_Solanum_lycopersicum_XP_010315703.1_NL:0.0,Solanales_Solanum_lycopersicum_XP_025884992.1_NL:0.0,Solanales_Solanum_lycopersicum_XP_025884993.1_NL:0.0):0.00499,SpNBS-LRR:0.00054)0.997:0.13482,((Pvr4:0.21486,Tsw:0.08759)0.984:0.07599,(Solanales_Solanum_lycopersicum_XP_004252495.2_NL:0.15932,Solanales_Solanum_lycopersicum_XP_025884568.1_NL:0.16565)0.955:0.05913)0.828:0.03988)1.000:0.45667)0.644:0.05942)0.012:0.05149,(Rpp4C4:0.93921,Vat:0.54664)0.665:0.14527)0.940:0.14025)1.000:0.33291)0.967:0.17509)0.921:0.10232,(GbaNA1:0.80391,((Rpp1-R3:0.00389,(Rpp1-R1:0.04379,(Rpp1-R5:0.03160,Rpp1-R4:0.04720)0.920:0.02367)0.890:0.03464)1.000:0.87076,(Solanales_Solanum_lycopersicum_XP_025884101.1_NL:0.68793,(Solanales_Solanum_lycopersicum_XP_004249714.1_NL:0.29139,Solanales_Solanum_lycopersicum_XP_019067712.1_NL:0.27442)0.896:0.19223)0.967:0.19771)0.862:0.15439)0.952:0.14596)0.936:0.16359,(Arecales_Phoenix_dactylifera_XP_038973899.1_NL:0.58553,((Poales_Oryza_sativa_Japonica_Group_XP_015617838.1_NL:0.11455,((Poales_Setaria_viridis_XP_034575296.1_NL:0.13424,(Poales_Phragmites_australis_XP_062223773.1_NL:0.0,Poales_Phragmites_australis_XP_062223781.1_NL:0.0):0.11366)0.985:0.11535,(Poales_Triticum_aestivum_XP_044350489.1_NL:0.12209,(Poales_Brachypodium_distachyon_XP_010232455.1_NL:0.09694,((Poales_Triticum_aestivum_XP_044347296.1_NL:0.03679,(Poales_Triticum_aestivum_XP_044355405.1_NL:0.0,Poales_Triticum_aestivum_XP_044355406.1_NL:0.0):0.04514)0.998:0.09581,Poales_Lolium_perenne_XP_051226294.1_NL:0.20337)0.283:0.03257)0.067:0.01103)1.000:0.29635)0.177:0.07698)1.000:0.59989,(Zingiberales_Musa_acuminata_AAA_Group_XP_009392538.2_NL:0.00055,Zingiberales_Musa_acuminata_AAA_Group_XP_064990801.1_NL:0.00789)1.000:0.49380)0.962:0.28338)1.000:0.73819)0.967:0.22301,((((((Zingiberales_Musa_acuminata_AAA_Group_XP_009407671.2_RNL:0.0,Zingiberales_Musa_acuminata_AAA_Group_XP_064972642.1_RNL:0.0):0.00055,Zingiberales_Musa_acuminata_AAA_Group_XP_065047411.1_RNL:0.00270)0.995:0.08307,(Arecales_Phoenix_dactylifera_XP_008792596.2_RNL:0.04678,(Poales_Oryza_sativa_Japonica_Group_XP_015619838.1_RNL:0.01991,((Poales_Brachypodium_distachyon_XP_010237101.1_RNL:0.02871,(Poales_Lolium_perenne_XP_051184759.1_RNL:0.03569,(Poales_Hordeum_vulgare_subsp._vulgare_XP_044985881.1_RNL:0.00264,((Poales_Triticum_aestivum_XP_044379671.1_RNL:0.0,Poales_Triticum_aestivum_XP_044379673.1_RNL:0.0):0.00666,(Poales_Triticum_aestivum_XP_044387061.1_RNL:0.00265,Poales_Triticum_aestivum_XP_044395383.1_RNL:0.00055)0.767:0.00191)0.899:0.00722)0.861:0.00715)0.939:0.01769)0.945:0.02814,(Poales_Phragmites_australis_XP_062203445.1_RNL:0.03801,((Poales_Phragmites_australis_XP_062202247.1_RNL:0.0,Poales_Phragmites_australis_XP_062202248.1_RNL:0.0):0.04114,(Poales_Setaria_viridis_XP_034584626.1_RNL:0.02858,(Poales_Zea_mays_NP_001346590.1_RNL:0.01201,Poales_Zea_mays_XP_008661497.1_RNL:0.01462)0.971:0.01836)0.946:0.01592)0.402:0.00304)0.941:0.02370)0.502:0.02349)1.000:0.15256)0.975:0.05434)0.983:0.15894,((Solanales_Solanum_lycopersicum_XP_004238189.1_RNL:0.04894,NbADR1:0.03602)0.998:0.18363,((Brassicales_Arabidopsis_thaliana_NP_001031781.1_RNL:0.00055,ADR1-L1:0.00055)1.000:0.21941,((Brassicales_Arabidopsis_thaliana_NP_174620.2_RNL:0.00055,ADR1:0.00055)1.000:0.28910,((Brassicales_Arabidopsis_thaliana_NP_196092.1_RNL:0.0,ADR1-L2:0.0):0.06447,(Brassicales_Arabidopsis_thaliana_NP_199539.1_NL:0.00055,ADR1-L3:0.00055)1.000:0.14735)0.981:0.10895)0.977:0.12290)1.000:0.31562)0.467:0.10048)0.961:0.31021,((Solanales_Solanum_lycopersicum_XP_004232056.1_RNL:0.12123,NRG1:0.13035)0.997:0.42170,((Brassicales_Arabidopsis_thaliana_NP_001331503.1_RNL:0.0,Brassicales_Arabidopsis_thaliana_NP_201491.1_RNL:0.0,AtNRG1.1:0.0):0.05721,(Brassicales_Arabidopsis_thaliana_NP_201492.1_RNL:0.0,AtNRG1.2:0.0):0.26341)1.000:0.71547)0.998:0.60031)1.000:0.64719,((((((GhDSC1:0.75619,(((Brassicales_Arabidopsis_thaliana_NP_190724.1_TNLJ:0.31313,((Brassicales_Arabidopsis_thaliana_NP_197291.2_TNLO:0.0,CHS3:0.0):0.33545,((Brassicales_Arabidopsis_thaliana_NP_001332491.1_NLO:0.00055,(Brassicales_Arabidopsis_thaliana_NP_001332492.1_TNLO:0.0,Brassicales_Arabidopsis_thaliana_NP_199318.2_TNLO:0.0,Brassicales_Arabidopsis_thaliana_NP_851133.1_TNLO:0.0,RRS1B:0.0):0.00054)0.998:0.11732,(RRS1-Ws:0.00055,((Brassicales_Arabidopsis_thaliana_NP_001078715.1_TNL:0.0,Brassicales_Arabidopsis_thaliana_NP_199339.2_TNLO:0.0,RRS1-S:0.0):0.01098,RRS1-R//SLH1:0.00824)0.784:0.00264)0.999:0.13455)0.985:0.11580)0.324:0.04686)0.913:0.08061,((Brassicales_Arabidopsis_thaliana_NP_001330758.1_TNLJ:0.0,Brassicales_Arabidopsis_thaliana_NP_199337.2_TNLJ:0.0):0.81438,(Brassicales_Arabidopsis_thaliana_NP_001332328.1_TNL:0.0,Brassicales_Arabidopsis_thaliana_NP_001332329.1_TNL:0.0,Brassicales_Arabidopsis_thaliana_NP_001332330.1_TNL:0.0,Brassicales_Arabidopsis_thaliana_NP_001332331.1_TN:0.0,Brassicales_Arabidopsis_thaliana_NP_199334.1_TNL:0.0):0.43072)0.565:0.06924)1.000:0.38163,(RPP2A_2:0.80217,WRKY19:0.76924)0.472:0.10489)0.987:0.23388)0.400:0.05798,TNL2-PN40024:0.47957)0.853:0.08794,((MdNLR16:0.53977,(((Brassicales_Arabidopsis_thaliana_NP_001331467.1_TNLJ:0.0,Brassicales_Arabidopsis_thaliana_NP_197270.1_TNLJ:0.0):0.42901,((Brassicales_Arabidopsis_thaliana_NP_199688.1_TNLJ:0.40200,((Brassicales_Arabidopsis_thaliana_NP_001319887.1_TN:0.34889,((Brassicales_Arabidopsis_thaliana_NP_001185386.1_TNL:0.0,Brassicales_Arabidopsis_thaliana_NP_177427.2_TNL:0.0):0.00055,Brassicales_Arabidopsis_thaliana_NP_001322024.1_NL:0.00054)0.999:0.13613)0.998:0.16686,((Brassicales_Arabidopsis_thaliana_NP_001322142.1_TNLJ:0.00055,(Brassicales_Arabidopsis_thaliana_NP_001322143.1_TNL:0.00055,Brassicales_Arabidopsis_thaliana_NP_177429.2_TNL:0.00055)0.000:0.00055)1.000:0.41400,(Brassicales_Arabidopsis_thaliana_NP_198826.1_TNL:0.22611,(Brassicales_Arabidopsis_thaliana_NP_173203.2_TNL:0.00055,SOC3//WRR12^Ler-0:0.00054)1.000:0.16955)0.995:0.13141)0.869:0.09066)0.672:0.06689)1.000:0.28840,((((((Brassicales_Arabidopsis_thaliana_NP_001331341.1_TNLJ:0.0,Brassicales_Arabidopsis_thaliana_NP_001331343.1_TNLJ:0.0):0.00055,(Brassicales_Arabidopsis_thaliana_NP_001331342.1_TNLJ:0.0,Brassicales_Arabidopsis_thaliana_NP_197661.1_TNLJ:0.0):0.00055)1.000:0.20350,(Brassicales_Arabidopsis_thaliana_NP_001329216.1_TNLJ:0.0,Brassicales_Arabidopsis_thaliana_NP_192585.1_TNLJ:0.0):0.22563)0.558:0.03144,(((Brassicales_Arabidopsis_thaliana_NP_199459.2_TNLJ:0.0,RPS6:0.0):0.16963,((Brassicales_Arabidopsis_thaliana_NP_001332184.1_TNLJ:0.0,Brassicales_Arabidopsis_thaliana_NP_199457.1_TNLJ:0.0):0.00055,Brassicales_Arabidopsis_thaliana_NP_001332185.1_TNLJ:0.00055)1.000:0.10148)0.893:0.05489,((Brassicales_Arabidopsis_thaliana_NP_001330914.1_TNLJ:0.0,Brassicales_Arabidopsis_thaliana_NP_199464.2_TNLJ:0.0,VICTR:0.0):0.17877,((Brassicales_Arabidopsis_thaliana_NP_199438.1_TNLJ:0.06984,((Brassicales_Arabidopsis_thaliana_NP_001330137.1_TNLJ:0.0,Brassicales_Arabidopsis_thaliana_NP_001330138.1_TNLJ:0.0,Brassicales_Arabidopsis_thaliana_NP_001330139.1_TNLJ:0.0,Brassicales_Arabidopsis_thaliana_NP_001330140.1_TNLJ:0.0):0.05011,WRR8^Sf-2:0.00273)0.987:0.04841)0.933:0.03607,((Brassicales_Arabidopsis_thaliana_NP_568664.1_TN:0.00447,((Brassicales_Arabidopsis_thaliana_NP_001330254.1_TN:0.0,Brassicales_Arabidopsis_thaliana_NP_001330255.1_TN:0.0,Brassicales_Arabidopsis_thaliana_NP_001330256.1_TN:0.0,Brassicales_Arabidopsis_thaliana_NP_001330257.1_TN:0.0,Brassicales_Arabidopsis_thaliana_NP_974894.1_TNL:0.0):0.00055,Brassicales_Arabidopsis_thaliana_NP_001330258.1_TN:0.00055)1.000:0.00054)0.975:0.03533,((Brassicales_Arabidopsis_thaliana_NP_001117396.1_TNLJ:0.0,Brassicales_Arabidopsis_thaliana_NP_001319123.1_TNL:0.0):0.01067,RAC1:0.00522)1.000:0.10630)0.996:0.11678)0.995:0.10222)0.997:0.10661)0.320:0.03308)1.000:0.17772,((RPP2A_1:0.24321,(Brassicales_Arabidopsis_thaliana_NP_001190516.1_TNLJ:0.00055,(Brassicales_Arabidopsis_thaliana_NP_001330479.1_TNLJ:0.0,Brassicales_Arabidopsis_thaliana_NP_001330480.1_TNL:0.0,Brassicales_Arabidopsis_thaliana_NP_199976.2_TNLJ:0.0,Brassicales_Arabidopsis_thaliana_NP_851172.1_TNLJ:0.0):0.00053)0.999:0.22953)0.453:0.02439,(((Brassicales_Arabidopsis_thaliana_NP_001329118.1_TNL:0.0,Brassicales_Arabidopsis_thaliana_NP_001329119.1_TNL:0.0,Brassicales_Arabidopsis_thaliana_NP_193424.2_TNL:0.0):0.16252,((((RPP5:0.02460,((Brassicales_Arabidopsis_thaliana_NP_001329036.1_TNL:0.0,Brassicales_Arabidopsis_thaliana_NP_001329037.1_TNLJ:0.0,Brassicales_Arabidopsis_thaliana_NP_001329038.1_TNLJ:0.0,Brassicales_Arabidopsis_thaliana_NP_001329039.1_TNLJ:0.0,Brassicales_Arabidopsis_thaliana_NP_001329041.1_TNLJ:0.0,Brassicales_Arabidopsis_thaliana_NP_193425.1_TNL:0.0):0.03391,(Brassicales_Arabidopsis_thaliana_NP_001328661.1_NL:0.00055,(Brassicales_Arabidopsis_thaliana_NP_193420.2_TNL:0.0,RPP4:0.0):0.00055)0.950:0.01856)0.085:0.01470)0.999:0.09184,((Brassicales_Arabidopsis_thaliana_NP_001319971.1_TNL:0.0,Brassicales_Arabidopsis_thaliana_NP_001328966.1_TNLJ:0.0,Brassicales_Arabidopsis_thaliana_NP_001328967.1_TNLJ:0.0,Brassicales_Arabidopsis_thaliana_NP_001328968.1_TNL:0.0,Brassicales_Arabidopsis_thaliana_NP_193427.4_TNL:0.0):0.00055,SIKIC1//SIKIC3:0.00055)1.000:0.13678)0.862:0.03328,(Brassicales_Arabidopsis_thaliana_NP_001328019.1_TNLJ:0.0,Brassicales_Arabidopsis_thaliana_NP_001328020.1_TNLJ:0.0,Brassicales_Arabidopsis_thaliana_NP_001328021.1_TNLJ:0.0,Brassicales_Arabidopsis_thaliana_NP_001328022.1_TNLJ:0.0,Brassicales_Arabidopsis_thaliana_NP_193428.2_TNLJ:0.0,Brassicales_Arabidopsis_thaliana_NP_849398.1_TNLJ:0.0,SIKIC2:0.0):0.04145)0.653:0.02250,(Brassicales_Arabidopsis_thaliana_NP_001319970.1_TNLJ:0.0,Brassicales_Arabidopsis_thaliana_NP_001329719.1_TNLJ:0.0,Brassicales_Arabidopsis_thaliana_NP_001329720.1_TNLJ:0.0,Brassicales_Arabidopsis_thaliana_NP_001329721.1_TNLJ:0.0,SNC1:0.0):0.06206)0.987:0.06415)0.991:0.11189,RLM3_Col:0.36805)0.876:0.04223)0.996:0.14779)0.998:0.14891,((((Brassicales_Arabidopsis_thaliana_NP_001318593.1_TNLJ:0.0,DSC2:0.0):0.19707,Brassicales_Arabidopsis_thaliana_NP_197336.4_TNLJ:0.22248)0.981:0.11378,(((((Brassicales_Arabidopsis_thaliana_NP_001326119.1_TNL:0.0,Brassicales_Arabidopsis_thaliana_NP_001326120.1_TNL:0.0,Brassicales_Arabidopsis_thaliana_NP_187072.2_TNL:0.0):0.23589,(Brassicales_Arabidopsis_thaliana_NP_001319465.1_TN:0.0,TN13:0.0):0.29523)0.574:0.03128,((Brassicales_Arabidopsis_thaliana_NP_001323706.1_TNLJ:0.0,Brassicales_Arabidopsis_thaliana_NP_179024.1_TNLJ:0.0,RPP28:0.0):0.23189,(Brassicales_Arabidopsis_thaliana_NP_001318694.1_TNLJ:0.20787,((Brassicales_Arabidopsis_thaliana_NP_001185325.1_TNLJ:0.0,Brassicales_Arabidopsis_thaliana_NP_001321538.1_TNLJ:0.0,Brassicales_Arabidopsis_thaliana_NP_176760.2_TNLJ:0.0,HRG1:0.0):0.07850,Brassicales_Arabidopsis_thaliana_NP_001327784.1_TNL:0.13867)0.277:0.01843)1.000:0.09377)0.115:0.01101)0.559:0.00849,(Brassicales_Arabidopsis_thaliana_NP_564971.2_TNLJ:0.37304,(Brassicales_Arabidopsis_thaliana_NP_001318538.1_TNLJ:0.0,Brassicales_Arabidopsis_thaliana_NP_196686.1_TNLJ:0.0):0.14298)0.905:0.04391)0.797:0.04438,((Brassicales_Arabidopsis_thaliana_NP_001330712.1_TNLJ:0.0,Brassicales_Arabidopsis_thaliana_NP_001330713.1_TNLJ:0.0,Brassicales_Arabidopsis_thaliana_NP_001330714.1_TNLJ:0.0,Brassicales_Arabidopsis_thaliana_NP_199264.1_TNLJ:0.0,TAO1:0.0):0.27883,(((DM2h^Ler:0.01228,(Brassicales_Arabidopsis_thaliana_NP_001078237.1_TNLJ:0.00255,Dm2h^Bla-1:0.00055)0.866:0.00489)0.993:0.03597,(((RPP1-EstA//RPP1-ZdrA:0.04249,RPP1-WsC:0.02430)0.917:0.01720,((Brassicales_Arabidopsis_thaliana_NP_001326419.1_TNLJ:0.0,Brassicales_Arabidopsis_thaliana_NP_001326420.1_TNLJ:0.0,Brassicales_Arabidopsis_thaliana_NP_001326422.1_TNLJ:0.0):0.01559,(Brassicales_Arabidopsis_thaliana_NP_001327594.1_TNLJ:0.0,Brassicales_Arabidopsis_thaliana_NP_850655.1_TNLJ:0.0):0.03961)0.758:0.00944)0.332:0.00485,RPP1-WsB:0.04048)0.178:0.01073)0.781:0.00785,((RPP1-WsA:0.02553,(Dm2d^Uk-1:0.09785,(Brassicales_Arabidopsis_thaliana_NP_001118772.1_TNLJ:0.05400,RPP1-NdA:0.03204)0.885:0.02913)0.995:0.07173)0.979:0.04626,Dm2h^Uk-1:0.01916)0.560:0.01226)1.000:0.24290)0.653:0.05306)0.999:0.14283)0.994:0.09815,((((Brassicales_Arabidopsis_thaliana_NP_198969.1_TNLJ:0.22814,(Brassicales_Arabidopsis_thaliana_NP_001318718.1_TNLJ:0.21374,(Brassicales_Arabidopsis_thaliana_NP_198970.1_TNLJ:0.13173,(SSI4:0.06668,((Brassicales_Arabidopsis_thaliana_NP_001154757.1_TNLJ:0.0,Brassicales_Arabidopsis_thaliana_NP_198989.2_TNLJ:0.0):0.09274,(Brassicales_Arabidopsis_thaliana_NP_198990.3_TNLJ:0.05043,Dm1^Uk-3:0.02990)0.986:0.05918)0.532:0.04601)0.995:0.09200)0.525:0.02208)0.729:0.03268)0.998:0.13054,((((Brassicales_Arabidopsis_thaliana_NP_001319937.1_TNLJ:0.0,Brassicales_Arabidopsis_thaliana_NP_001329614.1_TNLJ:0.0):0.13739,((Brassicales_Arabidopsis_thaliana_NP_001322890.1_TNLJ:0.0,Brassicales_Arabidopsis_thaliana_NP_176561.2_TNLJ:0.0):0.17332,(Brassicales_Arabidopsis_thaliana_NP_176560.1_TNLJ:0.06759,((Brassicales_Arabidopsis_thaliana_NP_200620.1_TNLJ:0.0,DM10^Col-0:0.0):0.00055,DM10^Tuescha9:0.00320)0.999:0.09497)0.838:0.03122)0.977:0.06135)0.917:0.03736,(((Brassicales_Arabidopsis_thaliana_NP_001077769.1_TNLJ:0.01342,WRR9^Hi-0:0.00054)1.000:0.22204,(((Brassicales_Arabidopsis_thaliana_NP_176590.2_TNLJ:0.0,RLM1A:0.0):0.12663,Brassicales_Arabidopsis_thaliana_NP_179279.1_TNLJ:0.12641)0.923:0.03558,((Brassicales_Arabidopsis_thaliana_NP_001320566.1_TNL:0.0,Brassicales_Arabidopsis_thaliana_NP_176572.1_TNLJ:0.0,RLM1B:0.0):0.17260,((Brassicales_Arabidopsis_thaliana_NP_001154443.1_TNLJ:0.0,Brassicales_Arabidopsis_thaliana_NP_001154444.1_TNLJ:0.0,Brassicales_Arabidopsis_thaliana_NP_001321380.1_TNLJ:0.0,Brassicales_Arabidopsis_thaliana_NP_001321381.1_TNLJ:0.0):0.19056,Brassicales_Arabidopsis_thaliana_NP_176571.1_TNLJ:0.10843)0.915:0.06484)0.914:0.03160)0.967:0.04673)0.915:0.04348,Brassicales_Arabidopsis_thaliana_NP_198701.1_TNLJ:0.22808)0.358:0.01914)0.986:0.07998,(((WRR4A^HR-5:0.00651,((Brassicales_Arabidopsis_thaliana_NP_176047.1_TNLJ:0.0,WRR4B^Col-0:0.0):0.00264,WRR4B^Ws-2:0.00055)0.758:0.00140)0.998:0.09768,((Brassicales_Arabidopsis_thaliana_NP_001185252.1_TNLJ:0.0,Brassicales_Arabidopsis_thaliana_NP_001321224.1_TNL:0.0,Brassicales_Arabidopsis_thaliana_NP_001321225.1_TNL:0.0,Brassicales_Arabidopsis_thaliana_NP_176044.1_TNLJ:0.0):0.18589,((Brassicales_Arabidopsis_thaliana_NP_176043.1_TNLJ:0.0,WRR4A^Col-0:0.0):0.01267,WRR4A^Oy-0:0.01065)1.000:0.20055)0.792:0.05007)0.973:0.11695,Brassicales_Arabidopsis_thaliana_NP_176783.1_TN:0.29197)0.957:0.09117)0.980:0.10035)0.999:0.14956,(Brassicales_Arabidopsis_thaliana_NP_192855.1_TNLJ:0.28033,Brassicales_Arabidopsis_thaliana_NP_199725.1_TNLJ:0.38864)0.609:0.05514)0.850:0.06171,(Brassicales_Arabidopsis_thaliana_NP_197298.1_TNL:0.30455,(Brassicales_Arabidopsis_thaliana_NP_197337.1_TNL:0.0,BAR1:0.0):0.25417)0.813:0.05030)0.535:0.03383)0.592:0.03509)1.000:0.26600)0.963:0.09775)0.358:0.05607,(((Brassicales_Arabidopsis_thaliana_NP_001185387.1_TN:0.00720,Brassicales_Arabidopsis_thaliana_NP_177432.1_TN:0.00054)1.000:0.35543,((Brassicales_Arabidopsis_thaliana_NP_173205.1_TN:0.00054,TN2:0.00055)1.000:0.25390,((Brassicales_Arabidopsis_thaliana_NP_177437.1_TN:0.07725,(Brassicales_Arabidopsis_thaliana_NP_177433.1_TN:0.11370,Brassicales_Arabidopsis_thaliana_NP_177434.1_TN:0.20029)0.985:0.09614)0.980:0.08194,Brassicales_Arabidopsis_thaliana_NP_177438.1_TN:0.07034)0.967:0.14631)0.940:0.13056)0.995:0.30523,(Brassicales_Arabidopsis_thaliana_NP_177430.1_TN:0.61927,(((Brassicales_Arabidopsis_thaliana_NP_001319029.1_TN:0.0,CHS1:0.0):0.15806,Brassicales_Arabidopsis_thaliana_NP_198825.3_TN:0.23100)1.000:0.27507,(Brassicales_Arabidopsis_thaliana_NP_177428.1_TN:0.24309,Brassicales_Arabidopsis_thaliana_NP_192680.1_TN:0.23783)0.999:0.28666)0.738:0.09571)0.617:0.13569)0.986:0.19130)0.941:0.12045)0.851:0.05828,(((((Solanales_Solanum_lycopersicum_XP_004237584.1_TNLJ:0.30345,(Solanales_Solanum_lycopersicum_XP_004237202.1_TNLJ:0.13288,(Solanales_Solanum_lycopersicum_XP_004243783.1_TNLJ:0.04531,Gro1-4:0.02555)0.991:0.10722)1.000:0.21572)0.995:0.20296,((Solanales_Solanum_lycopersicum_XP_025888012.1_TNLJ:0.14374,Ry_sto:0.11096)1.000:0.54003,(Solanales_Solanum_lycopersicum_XP_004228809.1_TNLJ:0.32328,Roq1:0.49690)0.444:0.08842)0.792:0.10268)0.575:0.04130,(Solanales_Solanum_lycopersicum_XP_004233763.1_TNLJ:0.49264,((N:0.15935,((Solanales_Solanum_lycopersicum_XP_004228499.1_TNLJ:0.11042,Solanales_Solanum_lycopersicum_XP_010321493.2_TNL:0.15408)0.961:0.03996,(Solanales_Solanum_lycopersicum_XP_019066548.2_TNLJ:0.03903,Y-1:0.02817)1.000:0.23279)0.955:0.04894)0.883:0.04201,((Solanales_Solanum_lycopersicum_XP_025886704.1_TNLJ:0.01297,((Solanales_Solanum_lycopersicum_NP_001316454.1_TNLJ:0.0,Solanales_Solanum_lycopersicum_XP_025886702.1_TNLJ:0.0,Bs4:0.0):0.00055,Solanales_Solanum_lycopersicum_XP_025886703.1_TNLJ:0.00055)0.993:0.00054)1.000:0.12002,((Solanales_Solanum_lycopersicum_XP_025883917.1_TNLJ:0.0,Solanales_Solanum_lycopersicum_XP_025883918.1_TNLJ:0.0):0.10508,(Solanales_Solanum_lycopersicum_XP_010324492.1_TNLJ:0.00055,Solanales_Solanum_lycopersicum_XP_025888331.1_TNLJ:0.02496)1.000:0.07760)0.680:0.03114)0.997:0.11013)1.000:0.36660)0.278:0.06991)0.937:0.08484,(((((((Solanales_Solanum_lycopersicum_XP_004231677.2_TNLJ:0.0,Solanales_Solanum_lycopersicum_XP_025884979.1_TNLJ:0.0):0.34968,Solanales_Solanum_lycopersicum_XP_010314215.1_TNL:0.44603)0.154:0.06322,(((Solanales_Solanum_lycopersicum_XP_004231293.2_TNL:0.0,Solanales_Solanum_lycopersicum_XP_025888663.1_TNL:0.0):0.30877,(Solanales_Solanum_lycopersicum_XP_025884750.1_TNL:0.52947,(Solanales_Solanum_lycopersicum_XP_004250576.1_TNL:0.00827,Solanales_Solanum_lycopersicum_XP_010312806.1_TNL:0.02684)0.999:0.29064)0.506:0.04715)0.983:0.09572,(Solanales_Solanum_lycopersicum_XP_004230402.1_TNL:0.23755,(Solanales_Solanum_lycopersicum_XP_010315688.1_TNL:0.0,Solanales_Solanum_lycopersicum_XP_010315689.1_TNL:0.0):0.41289)0.921:0.06932)0.930:0.06185)1.000:0.21594,(RCT1:0.36236,((Brassicales_Arabidopsis_thaliana_NP_001119319.1_TNL:0.0,Brassicales_Arabidopsis_thaliana_NP_001330640.1_TNL:0.0,Brassicales_Arabidopsis_thaliana_NP_001330641.1_TNL:0.0):0.52201,Rvi15:0.38147)0.000:0.08132)0.433:0.03210)0.898:0.05712,((Solanales_Solanum_lycopersicum_XP_025888731.1_TNL:0.52940,(GmNNL1^HT1:0.32027,(KR1:0.14943,(GmKR3:0.32682,(Rfg1//rj2_rfg1:0.00494,Rj2:0.00055)0.999:0.11948)0.969:0.07340)1.000:0.20872)0.997:0.19997)0.799:0.07962,(((Ngc-D:0.46137,(M:0.08037,((L1:0.00055,L9:0.00255)0.993:0.02875,((L2:0.01831,(L8:0.00055,LH:0.00260)0.867:0.00518)0.763:0.00255,((L5:0.00256,(L4:0.00055,L10//L3:0.00256)0.802:0.00255)0.963:0.01068,(L:0.00296,L11//L6//L7:0.02336)0.421:0.00513)0.813:0.00477)0.654:0.00604)0.958:0.07792)0.991:0.30417)1.000:0.42310,(((Brassicales_Arabidopsis_thaliana_NP_001154372.1_TNL:0.00055,Brassicales_Arabidopsis_thaliana_NP_174037.3_TNL:0.00055)0.979:0.09007,(Brassicales_Arabidopsis_thaliana_NP_001322556.1_NL:0.00055,(Brassicales_Arabidopsis_thaliana_NP_001322559.1_TNL:0.0,Brassicales_Arabidopsis_thaliana_NP_001322560.1_TNL:0.0,Brassicales_Arabidopsis_thaliana_NP_001322561.1_TNL:0.0,Brassicales_Arabidopsis_thaliana_NP_174038.1_TNL:0.0):0.00055)0.999:0.15179)1.000:0.36586,(Solanales_Solanum_lycopersicum_XP_004239367.1_TNL:0.44949,(Solanales_Solanum_lycopersicum_XP_010320639.1_TNL:0.00055,Solanales_Solanum_lycopersicum_XP_025886804.1_NL:0.00055)1.000:0.43357)0.887:0.12689)0.997:0.29187)0.905:0.11071,Solanales_Solanum_lycopersicum_XP_025888661.1_TNL:0.70749)0.752:0.08647)0.184:0.04017)0.074:0.05950,(MrRPV1:0.10271,MrRUN1:0.07672)1.000:0.52082)0.943:0.06824,(RT4-4:0.49636,(muRdr1A:0.11548,muRdr1H:0.12856)1.000:0.36454)0.916:0.07145)0.681:0.04231)0.144:0.02388,Pl17:0.60476)0.781:0.05027)0.799:0.06257)0.888:0.05730,((Ma:0.81703,(Fom-1:0.44673,((Prv^1_2:0.02883,Prv^2_2:0.01362)1.000:0.44198,(Prv^1_1:0.00560,Prv^2_1:0.01029)1.000:0.38229)0.882:0.08775)1.000:0.47369)0.723:0.04353,(P:0.00055,P2:0.00193)1.000:0.90734)0.000:0.05219)0.332:0.09548,((((Brassicales_Arabidopsis_thaliana_NP_001323796.1_TNLJ:0.0,Brassicales_Arabidopsis_thaliana_NP_179298.2_TNLJ:0.0):0.49585,Brassicales_Arabidopsis_thaliana_NP_199336.1_TNLJ:0.58534)0.331:0.04886,((((Brassicales_Arabidopsis_thaliana_NP_001330960.1_TNLJ:0.0,RPS4B:0.0):0.21214,(RPS4-Ws:0.00055,(RPS4^No-0:0.00259,(Brassicales_Arabidopsis_thaliana_NP_199338.1_TNLJ:0.0,RPS4:0.0):0.00257)0.921:0.00233)1.000:0.18564)1.000:0.23811,((Brassicales_Arabidopsis_thaliana_NP_001328514.1_TNLJ:0.0,Brassicales_Arabidopsis_thaliana_NP_193688.1_TNLJ:0.0):0.63660,(Brassicales_Arabidopsis_thaliana_NP_001327255.1_TNLJ:0.00055,Brassicales_Arabidopsis_thaliana_NP_190725.1_TNLJ:0.00055)1.000:0.23981)0.176:0.06583)0.991:0.18337,(((Brassicales_Arabidopsis_thaliana_NP_001331999.1_TNLJ:0.0,Brassicales_Arabidopsis_thaliana_NP_197290.1_TNLJ:0.0,CSA1:0.0):0.48287,(Brassicales_Arabidopsis_thaliana_NP_199300.1_TNLJ:0.0,LAZ5:0.0):0.51940)0.840:0.06755,(Brassicales_Arabidopsis_thaliana_NP_195338.1_TNLJ:0.35370,(Brassicales_Arabidopsis_thaliana_NP_001332395.1_TNL:0.0,Brassicales_Arabidopsis_thaliana_NP_199333.1_TNLJ:0.0):0.72921)0.787:0.09475)0.817:0.06837)0.820:0.07881)1.000:0.34820,((Brassicales_Arabidopsis_thaliana_NP_192938.1_TNLJ:0.0,DSC1:0.0):0.48485,(((Brassicales_Arabidopsis_thaliana_NP_001328447.1_TNLJ:0.0,Brassicales_Arabidopsis_thaliana_NP_849410.1_TNL:0.0):0.00055,(((Brassicales_Arabidopsis_thaliana_NP_001328444.1_TNL:0.0,Brassicales_Arabidopsis_thaliana_NP_001328451.1_TNL:0.0):0.00055,Brassicales_Arabidopsis_thaliana_NP_001328445.1_TNL:0.00055)0.000:0.00055,(Brassicales_Arabidopsis_thaliana_NP_001328446.1_TNLJ:0.0,RPP2B:0.0):0.00055)0.910:0.00055)0.484:0.00054,Brassicales_Arabidopsis_thaliana_NP_001328450.1_TNLJ:0.00055)1.000:0.50479)0.530:0.12148)0.999:0.27363)0.762:0.12739,(TAG24-Rgene:0.00705,VG9514-Rgene:0.06157)1.000:0.57449)0.996:0.48653)0.966:0.33230)0.780:0.06809)0.661:0.06051)0.891:0.23081)0.070:0.00167)0.835:0.06814,((((((Poales_Oryza_sativa_Japonica_Group_XP_066164865.1_CNL:0.70104,(Solanales_Solanum_lycopersicum_XP_004233870.1_NL:0.02575,Solanales_Solanum_lycopersicum_XP_019067591.1_CN:0.46419)1.000:0.57093)0.780:0.11523,((CcRpp1:0.69163,((((Solanales_Solanum_lycopersicum_XP_010314773.2_CNL:0.46922,(Le4:0.43204,((Brassicales_Arabidopsis_thaliana_NP_175437.1_CNL:0.0,CAR1:0.0):0.41045,((BjuWRR1:0.21119,(Brassicales_Arabidopsis_thaliana_NP_001319213.1_CNL:0.12929,((LOV1:0.00055,(Brassicales_Arabidopsis_thaliana_NP_001117266.1_NL:0.00055,Brassicales_Arabidopsis_thaliana_NP_001322204.1_NL:0.00401)0.399:0.00221)1.000:0.13067,(Brassicales_Arabidopsis_thaliana_NP_001332515.1_CNL:0.08252,((RPP8:0.02006,(Hrt1:0.02015,Brassicales_Arabidopsis_thaliana_NP_001331068.1_CNL:0.03050)0.934:0.01447)0.474:0.00686,((Brassicales_Arabidopsis_thaliana_NP_001318736.1_CNL:0.0,rpp8_sus:0.0):0.01846,RCY1:0.03479)0.880:0.00852)0.999:0.06289)0.924:0.03903)0.982:0.06511)0.890:0.06011)0.998:0.14824,((((RPP7^Mrk-0:0.00395,((Brassicales_Arabidopsis_thaliana_NP_001077742.1_CNL:0.0,RPP7//RPP7^Krazo-2:0.0):0.00055,RPP7^Koch-1:0.00227)0.404:0.00055)1.000:0.11337,(TuNI:0.03188,((Brassicales_Arabidopsis_thaliana_NP_001117515.1_CNL:0.0,Brassicales_Arabidopsis_thaliana_NP_001322914.1_CNL:0.0):0.00441,(Brassicales_Arabidopsis_thaliana_NP_001031207.1_CNL:0.00855,RPP7b^Lerik1-3:0.00897)0.767:0.00292)0.812:0.00622)0.991:0.05652)1.000:0.09047,((Brassicales_Arabidopsis_thaliana_NP_001319267.1_CNL:0.00055,Brassicales_Arabidopsis_thaliana_NP_001323308.1_CNL:0.00055)1.000:0.12602,(Brassicales_Arabidopsis_thaliana_NP_001319265.1_CNL:0.10039,(Brassicales_Arabidopsis_thaliana_NP_001319266.1_CNL:0.00055,Brassicales_Arabidopsis_thaliana_NP_001322397.1_CNL:0.00055)1.000:0.09268)0.817:0.02882)0.973:0.04821)0.983:0.06980,(((Brassicales_Arabidopsis_thaliana_NP_001319272.1_CNL:0.0,CW9:0.0):0.00055,Brassicales_Arabidopsis_thaliana_NP_001320323.1_NL:0.01878)1.000:0.20251,(Brassicales_Arabidopsis_thaliana_NP_001322497.1_CNL:0.0,Brassicales_Arabidopsis_thaliana_NP_176187.1_CNL:0.0):0.34510)0.037:0.02613)0.991:0.11521)1.000:0.25725)0.975:0.17681)0.793:0.10094)0.998:0.26607,((Solanales_Solanum_lycopersicum_XP_010319326.1_CNL:0.10067,(((Solanales_Solanum_lycopersicum_XP_019068820.1_CNL:0.06015,((Solanales_Solanum_lycopersicum_XP_004236838.1_CNL:0.03163,Solanales_Solanum_lycopersicum_XP_019068819.1_CNL:0.02643)0.967:0.01924,(Solanales_Solanum_lycopersicum_XP_010319324.1_CNL:0.06568,Solanales_Solanum_lycopersicum_XP_019068818.1_CNL:0.04139)0.946:0.02116)0.182:0.00632)0.877:0.00908,(((R2:0.04259,((R2-like//RPi-abpt//Rpi-hjt1.2:0.00054,Rpi-edn1.1:0.00201)0.927:0.00937,(Rpi-blb3:0.00054,Rpi-snk1.1:0.01126)0.994:0.02768)0.845:0.00544)0.737:0.00698,(Rpi-hjt1.3:0.00055,(Rpi-hjt1.1:0.00055,Rpi-snk1.2:0.00953)0.409:0.00234)0.960:0.01232)0.936:0.01638,Solanales_Solanum_lycopersicum_XP_025886236.1_CNL:0.05428)0.419:0.00756)0.383:0.01181,Solanales_Solanum_lycopersicum_XP_025886383.1_CNL:0.03424)0.715:0.04442)1.000:0.35265,(Brassicales_Arabidopsis_thaliana_NP_190255.1_CNL:0.21375,(Brassicales_Arabidopsis_thaliana_NP_190257.1_CNL:0.14037,(RPP13-Nd-1//RPP13-UKID34:0.00497,((Brassicales_Arabidopsis_thaliana_NP_190237.1_CNL:0.00714,RPP13-Rld-2:0.00714)0.829:0.00456,RPP13-UKID36//RPP13-UKID5//RPP13-UKID80:0.01234)0.135:0.00732)1.000:0.09020)0.644:0.05817)1.000:0.40312)0.998:0.22635)0.816:0.06766,(((Asparagales_Asparagus_officinalis_XP_020244412.1_CNL:0.0,Asparagales_Asparagus_officinalis_XP_020244413.1_CNL:0.0,Asparagales_Asparagus_officinalis_XP_020244414.1_CNL:0.0):0.30228,((Arecales_Phoenix_dactylifera_XP_038973637.1_CNL:0.02431,Arecales_Phoenix_dactylifera_XP_038975910.1_CNL:0.00055)0.984:0.04149,(Arecales_Phoenix_dactylifera_XP_038973638.1_CNL:0.06003,Arecales_Phoenix_dactylifera_XP_038973645.1_CNL:0.01565)0.926:0.02739)1.000:0.26985)0.692:0.03840,(((Arecales_Phoenix_dactylifera_XP_038970725.1_CNL:0.01027,(Arecales_Phoenix_dactylifera_XP_038970739.1_NL:0.0,Arecales_Phoenix_dactylifera_XP_038977102.1_NL:0.0):0.00318)1.000:0.13433,(((Arecales_Phoenix_dactylifera_XP_038977919.1_NL:0.02437,(Arecales_Phoenix_dactylifera_XP_026666109.2_CNL:0.00247,Arecales_Phoenix_dactylifera_XP_038970731.1_CNL:0.00249)1.000:0.00053)1.000:0.10600,(((Arecales_Phoenix_dactylifera_XP_008778031.2_CNL:0.0,Arecales_Phoenix_dactylifera_XP_038974027.1_CNL:0.0):0.00752,(Arecales_Phoenix_dactylifera_XP_038974009.1_CN:0.00054,Arecales_Phoenix_dactylifera_XP_038977371.1_NL:0.00414)0.966:0.02575)1.000:0.08000,(((Arecales_Phoenix_dactylifera_XP_038970884.1_CN:0.02205,Arecales_Phoenix_dactylifera_XP_038979093.1_CNL:0.00055)0.995:0.02677,(Arecales_Phoenix_dactylifera_XP_038977100.1_CNL:0.00237,Arecales_Phoenix_dactylifera_XP_038977920.1_CNL:0.00238)0.954:0.01234)0.987:0.03358,Arecales_Phoenix_dactylifera_XP_038976203.1_NL:0.13056)0.642:0.00763)0.496:0.01540)0.955:0.04103,((Arecales_Phoenix_dactylifera_XP_038974021.1_CNL:0.02281,Arecales_Phoenix_dactylifera_XP_038979287.1_CN:0.09742)0.954:0.03819,((Arecales_Phoenix_dactylifera_XP_008797616.2_CNL:0.05150,(Arecales_Phoenix_dactylifera_XP_008779382.4_CNL:0.00055,Arecales_Phoenix_dactylifera_XP_038975079.1_CNL:0.00232)0.994:0.03995)0.994:0.05135,(Arecales_Phoenix_dactylifera_XP_008811538.3_CNL:0.04210,((Arecales_Phoenix_dactylifera_XP_008779228.4_CNL:0.00252,Arecales_Phoenix_dactylifera_XP_038974011.1_CN:0.00953)0.990:0.02242,(Arecales_Phoenix_dactylifera_XP_038974005.1_CN:0.00992,Arecales_Phoenix_dactylifera_XP_038974007.1_CNL:0.00604)0.736:0.00330)0.998:0.05714)0.937:0.03105)1.000:0.08191)0.811:0.02124)0.935:0.04892)0.998:0.18740,(((Poales_Setaria_viridis_XP_034575584.1_CNL:0.02552,(Poales_Setaria_viridis_XP_034570913.1_CNL:0.04319,(Poales_Setaria_viridis_XP_034570914.1_CNL:0.00055,Poales_Setaria_viridis_XP_034570917.1_CNL:0.00230)0.932:0.02372)0.635:0.00292)1.000:0.18278,((Poales_Triticum_aestivum_XP_044320791.1_CN:0.02230,(Poales_Triticum_aestivum_XP_044329090.1_CNL:0.00055,Poales_Triticum_aestivum_XP_044329091.1_CNL:0.00222)0.961:0.02975)1.000:0.25848,(((Poales_Triticum_aestivum_XP_044432567.1_CNL:0.11456,Poales_Triticum_aestivum_XP_044425604.1_CN:0.13969)0.499:0.02004,((Poales_Triticum_aestivum_XP_044425601.1_CNL:0.05204,(Poales_Triticum_aestivum_XP_044434146.1_CNL:0.03577,Poales_Triticum_aestivum_XP_044434867.1_CNL:0.01142)0.962:0.02142)0.993:0.04776,(Poales_Triticum_aestivum_XP_044425593.1_CNL:0.0,Poales_Triticum_aestivum_XP_044425594.1_CNL:0.0):0.17716)0.445:0.01679)0.663:0.01379,(((Poales_Lolium_perenne_XP_051213912.1_CNL:0.04938,(Poales_Triticum_aestivum_XP_044319474.1_CNL:0.03416,(Poales_Hordeum_vulgare_subsp._vulgare_XP_044964522.1_CNL:0.0,Poales_Hordeum_vulgare_subsp._vulgare_XP_044964527.1_CNL:0.0):0.02290)1.000:0.06760)0.999:0.07285,(Poales_Hordeum_vulgare_subsp._vulgare_XP_044962695.1_CNL:0.02936,(Poales_Triticum_aestivum_XP_044414816.1_CNL:0.02709,(Poales_Triticum_aestivum_XP_044451087.1_CNL:0.00527,(Poales_Triticum_aestivum_XP_044340755.1_CNL:0.00055,(Poales_Triticum_aestivum_XP_044340768.1_CN:0.0,Poales_Triticum_aestivum_XP_044340773.1_CN:0.0):0.00055)0.978:0.01287)0.640:0.00471)0.981:0.03080)1.000:0.14526)0.797:0.00839,(((((Poales_Triticum_aestivum_XP_044425597.1_CNL:0.0,Poales_Triticum_aestivum_XP_044425599.1_CNL:0.0):0.04190,Poales_Triticum_aestivum_XP_044438732.1_CNL:0.04597)0.998:0.06724,(((Poales_Brachypodium_distachyon_XP_010239310.1_CNL:0.0,Poales_Brachypodium_distachyon_XP_010239315.1_NL:0.0):0.06065,Poales_Brachypodium_distachyon_XP_014751856.1_CNL:0.03667)0.296:0.01442,(Poales_Brachypodium_distachyon_XP_003563219.1_CNL:0.04594,Poales_Brachypodium_distachyon_XP_014751857.1_CN:0.06307)0.355:0.00370)1.000:0.08845)0.920:0.02663,(Poales_Triticum_aestivum_XP_044435424.1_CNL:0.00054,Poales_Triticum_aestivum_XP_044435427.1_NL:0.00055)1.000:0.14716)0.181:0.00927,(((Poales_Lolium_perenne_XP_051203687.1_CNL:0.28001,Poales_Hordeum_vulgare_subsp._vulgare_XP_044958391.1_CNL:0.21526)0.860:0.02408,(Poales_Triticum_aestivum_XP_044432404.1_CNL:0.09724,(((Poales_Lolium_perenne_XP_051182972.1_CNL:0.0,Poales_Lolium_perenne_XP_051182973.1_NL:0.0):0.10858,Poales_Lolium_perenne_XP_051220339.1_CNL:0.09511)1.000:0.08198,Poales_Lolium_perenne_XP_051202418.1_CNL:0.14209)0.932:0.02915)0.833:0.00919)0.560:0.01150,(Poales_Triticum_aestivum_XP_044417138.1_CNL:0.09113,((Poales_Triticum_aestivum_XP_044410189.1_CNL:0.08922,Poales_Triticum_aestivum_XP_044415631.1_CNL:0.06406)0.978:0.05660,(Poales_Triticum_aestivum_XP_044410191.1_CNL:0.07968,(Poales_Triticum_aestivum_XP_044415628.1_CNL:0.0,Poales_Triticum_aestivum_XP_044415629.1_CNL:0.0):0.10637)0.037:0.03369)0.286:0.01426)1.000:0.10142)0.951:0.02743)0.492:0.01227)0.939:0.02302)0.994:0.08761)0.902:0.05185)1.000:0.25773,((Poales_Triticum_aestivum_XP_044326254.1_CNL:0.04251,Poales_Triticum_aestivum_XP_044334495.1_CNL:0.05497)1.000:0.41858,(Poales_Oryza_sativa_Japonica_Group_XP_015615063.1_CNL:0.39276,(Poales_Zea_mays_XP_008659356.1_CNL:0.49639,((Poales_Brachypodium_distachyon_XP_014758353.1_CNL:0.0,Poales_Brachypodium_distachyon_XP_024318848.1_CNL:0.0):0.05559,(Poales_Lolium_perenne_XP_051188352.1_CNL:0.08360,((Poales_Triticum_aestivum_XP_044381830.1_CNL:0.02197,(Poales_Triticum_aestivum_XP_044389265.1_CNL:0.04946,Poales_Triticum_aestivum_XP_044381829.1_CNL:0.04645)0.786:0.00634)0.470:0.00756,Poales_Hordeum_vulgare_subsp._vulgare_XP_044949661.1_CNL:0.02589)0.958:0.02552)0.805:0.02798)1.000:0.30069)0.404:0.08052)0.999:0.22867)0.625:0.07086)0.998:0.17732)0.979:0.10534)0.998:0.16837)0.608:0.07281,((Zingiberales_Musa_acuminata_AAA_Group_XP_064974139.1_CNL:0.00054,Zingiberales_Musa_acuminata_AAA_Group_XP_065048840.1_CNL:0.02184)0.975:0.03924,((Zingiberales_Musa_acuminata_AAA_Group_XP_064971665.1_CNL:0.00629,Zingiberales_Musa_acuminata_AAA_Group_XP_065015485.1_CNL:0.00828)0.981:0.02341,((Zingiberales_Musa_acuminata_AAA_Group_XP_064974137.1_CNL:0.0,Zingiberales_Musa_acuminata_AAA_Group_XP_064974138.1_CNL:0.0):0.05524,(Zingiberales_Musa_acuminata_AAA_Group_XP_064971668.1_CNL:0.01183,(Zingiberales_Musa_acuminata_AAA_Group_XP_065015979.1_CNL:0.00958,Zingiberales_Musa_acuminata_AAA_Group_XP_065050073.1_CNL:0.00496)0.821:0.01015)1.000:0.04728)0.608:0.01220)0.727:0.00509)1.000:0.54296)0.675:0.06092)0.096:0.04234,(((Solanales_Solanum_lycopersicum_XP_004248175.2_CNL:0.0,NRC0:0.0):0.38574,((Solanales_Solanum_lycopersicum_XP_004234046.1_CNL:0.36362,(((Solanales_Solanum_lycopersicum_XP_004238948.1_CNL:0.0,NRC3:0.0):0.04485,NbNRC3:0.05820)0.998:0.09211,(((Solanales_Solanum_lycopersicum_XP_004248798.1_CNL:0.0,NRC2:0.0):0.04252,(NbNRC2a:0.00706,NbNRC2b:0.00493)0.993:0.04765)0.965:0.04493,(Solanales_Solanum_lycopersicum_NP_001234202.1_CNL:0.0,NRC1:0.0):0.21307)0.909:0.04744)0.973:0.11443)0.813:0.09126,(((NbNRC4c:0.00055,(NbNRC4a:0.00246,NbNRC4b:0.01990)0.923:0.00217)0.999:0.12195,((Solanales_Solanum_lycopersicum_XP_004236958.1_CNL:0.0,NRC4a:0.0):0.19173,(Solanales_Solanum_lycopersicum_XP_004236959.1_CNL:0.35172,(Solanales_Solanum_lycopersicum_XP_010319428.1_CNL:0.00054,NRC4b:0.00055)1.000:0.22500)0.699:0.01555)0.957:0.05751)1.000:0.19324,(Solanales_Solanum_lycopersicum_XP_010319429.1_CNL:0.79443,((Solanales_Solanum_lycopersicum_XP_004237189.1_CNL:0.0,NRC6:0.0):0.27453,Solanales_Solanum_lycopersicum_XP_019068866.1_CNL:0.41486)0.912:0.07255)0.478:0.05221)0.999:0.25036)0.999:0.27101)0.777:0.06596,((((Solanales_Solanum_lycopersicum_XP_004233876.2_NL:0.60774,NtTPN1:0.35721)0.982:0.15674,(((Prf:0.10437,(NbPRFa:0.01878,NbPRFb:0.01392)0.888:0.02397)0.962:0.05159,(Solanales_Solanum_lycopersicum_XP_025886878.1_CNL:0.14994,Solanales_Solanum_lycopersicum_XP_019069562.1_BCNL:0.15954)0.616:0.03331)1.000:0.32795,(Solanales_Solanum_lycopersicum_XP_025886337.1_BCNL:0.43271,(((Solanales_Solanum_lycopersicum_NP_001333428.1_BCNL:0.04568,(Solanales_Solanum_lycopersicum_XP_010320900.1_BNL:0.0,Solanales_Solanum_lycopersicum_XP_010320901.1_BNL:0.0):0.04325)1.000:0.24843,((Solanales_Solanum_lycopersicum_XP_004239469.1_BCNL:0.0,Solanales_Solanum_lycopersicum_XP_025886865.1_BCNL:0.0):0.08381,Solanales_Solanum_lycopersicum_XP_010320570.2_BNL:0.09695)1.000:0.17887)0.759:0.06321,((Solanales_Solanum_lycopersicum_XP_019069317.1_BCNL:0.21426,R1:0.29647)0.279:0.03304,((Solanales_Solanum_lycopersicum_XP_004239389.1_BCNL:0.0,Solanales_Solanum_lycopersicum_XP_010320686.1_BCNL:0.0):0.36031,Solanales_Solanum_lycopersicum_XP_004239390.2_BCNL:0.32403)0.947:0.10673)0.962:0.06762)0.955:0.08227)0.895:0.04482)0.989:0.12272)0.787:0.04394,((((Solanales_Solanum_lycopersicum_XP_004236921.1_NL:0.03402,Solanales_Solanum_lycopersicum_XP_025886344.1_NL:0.03420)0.502:0.01918,((Solanales_Solanum_lycopersicum_XP_004237188.1_NL:0.04441,(Solanales_Solanum_lycopersicum_XP_025886222.1_NL:0.05438,(Solanales_Solanum_lycopersicum_NP_001234836.1_NL:0.03011,Hero-A:0.02530)0.998:0.06597)0.778:0.01740)0.916:0.02268,Solanales_Solanum_lycopersicum_XP_019068911.1_NL:0.03580)0.899:0.02541)1.000:0.44050,((Rpi-blb2:0.05176,(Solanales_Solanum_lycopersicum_NP_001318035.1_CNL:0.04893,((Solanales_Solanum_lycopersicum_NP_001318045.1_CNL:0.01968,Solanales_Solanum_lycopersicum_XP_004239406.1_NL:0.08849)0.278:0.00067,(Solanales_Solanum_lycopersicum_NP_001333108.1_CNL:0.01781,((CaMi:0.00499,Mi-1:0.00055)0.998:0.03664,(Solanales_Solanum_lycopersicum_NP_001318028.1_CNL:0.01264,Solanales_Solanum_lycopersicum_NP_001318030.1_CNL:0.03018)0.958:0.01363)0.882:0.00613)0.754:0.00265)0.997:0.05184)0.964:0.04744)1.000:0.18813,(Solanales_Solanum_lycopersicum_XP_019069333.1_NL:0.14886,((Solanales_Solanum_lycopersicum_XP_019069347.2_CNL:0.06026,(Solanales_Solanum_lycopersicum_XP_004239804.1_NL:0.06209,(((Solanales_Solanum_lycopersicum_XP_004240205.1_CNL:0.0,Solanales_Solanum_lycopersicum_XP_010321400.1_CNL:0.0,Solanales_Solanum_lycopersicum_XP_010321401.1_CNL:0.0,Solanales_Solanum_lycopersicum_XP_025887048.1_CNL:0.0):0.04386,Solanales_Solanum_lycopersicum_XP_019069402.1_CNL:0.02701)0.965:0.02869,((Solanales_Solanum_lycopersicum_XP_019069358.2_CNL:0.0,Solanales_Solanum_lycopersicum_XP_025887010.1_CNL:0.0):0.06852,Solanales_Solanum_lycopersicum_XP_019069404.2_CNL:0.07508)0.834:0.01300)0.790:0.01683)0.976:0.02410)0.619:0.02081,Solanales_Solanum_lycopersicum_XP_019069506.1_CNL:0.04870)0.997:0.09144)0.989:0.09242)0.994:0.17224)0.995:0.19833,((((Solanales_Solanum_lycopersicum_NP_001289831.1_CNL:0.0,Solanales_Solanum_lycopersicum_XP_004248007.2_CNL:0.0):0.05894,Solanales_Solanum_lycopersicum_XP_025888775.1_CNL:0.08155)0.770:0.02140,((R8:0.04572,(Solanales_Solanum_lycopersicum_XP_004248043.1_CNL:0.01263,Sw5-b:0.00704)0.996:0.04940)0.969:0.04467,Solanales_Solanum_lycopersicum_XP_019071116.1_CNL:0.23701)0.235:0.05001)1.000:0.30635,((Solanales_Solanum_lycopersicum_XP_010320777.1_NL:0.20127,(Solanales_Solanum_lycopersicum_XP_004238960.1_NL:0.00055,Solanales_Solanum_lycopersicum_XP_010320780.1_NL:0.00054)0.999:0.23248)1.000:0.22945,(Solanales_Solanum_lycopersicum_XP_004238957.1_NL:0.36046,(Solanales_Solanum_lycopersicum_XP_004242250.1_NL:0.06928,(Solanales_Solanum_lycopersicum_XP_004242251.1_NL:0.08580,(Solanales_Solanum_lycopersicum_XP_004242252.1_NL:0.03895,Solanales_Solanum_lycopersicum_XP_019069769.1_NL:0.03299)0.887:0.02576)0.544:0.01516)1.000:0.23762)0.936:0.07149)0.955:0.09058)0.969:0.11402)0.982:0.14361)0.995:0.15695,(((Solanales_Solanum_lycopersicum_XP_004251533.1_CNL:0.19429,(Rx:0.03976,(Gpa2:0.02980,Rx2:0.02162)0.788:0.01242)1.000:0.18496)1.000:0.25541,((Solanales_Solanum_lycopersicum_XP_010319214.1_CNL:0.56301,Solanales_Solanum_lycopersicum_XP_010324491.1_CNL:0.27086)0.997:0.20673,(Solanales_Solanum_lycopersicum_XP_019066849.1_CNL:0.20116,(Solanales_Solanum_lycopersicum_XP_004231569.2_CNL:0.13917,Bs2:0.11535)1.000:0.20439)1.000:0.17544)0.921:0.06708)0.983:0.12023,(((((Solanales_Solanum_lycopersicum_XP_004246080.2_CNL:0.12825,(Solanales_Solanum_lycopersicum_XP_019068849.1_CN:0.12472,(((Rpi-nig3-1084b//Rpi-nig3-1088a//Rpi-nig3-1088b:0.00282,(Rpi-amr3:0.00055,Rpi-amr3-2300:0.00719)0.932:0.00916)0.529:0.01040,(((Rpi-amr3-1101//Rpi-amr3-3409:0.00210,Rpi-amr3-2307:0.00054)0.911:0.01998,(Rpi-amr3-2272//Rpi-amr3-2360:0.00336,(Rpi-amr3-1032:0.00054,Rpi-amr3-3408:0.01463)0.078:0.00636)0.973:0.01957)0.863:0.01618,Rpi-nig3-1084a:0.04325)0.628:0.00686)0.958:0.02568,((Solanales_Solanum_lycopersicum_XP_019068848.2_CNL:0.0,CNL-11990:0.0):0.11942,(Solanales_Solanum_lycopersicum_XP_004237148.1_CNL:0.03323,Solanales_Solanum_lycopersicum_XP_025886396.1_CNL:0.02527)0.983:0.03866)0.283:0.01586)0.772:0.02705)0.986:0.07775)1.000:0.28288,((Solanales_Solanum_lycopersicum_XP_004243044.2_CNL:0.16870,(Solanales_Solanum_lycopersicum_XP_004243045.1_NL:0.16818,Solanales_Solanum_lycopersicum_XP_010322858.1_CNL:0.11091)0.979:0.11372)0.997:0.14277,(Solanales_Solanum_lycopersicum_XP_004231117.1_CNL:0.19817,Rpa1:0.38384)0.773:0.07906)0.539:0.07094)0.935:0.09531,Solanales_Solanum_lycopersicum_XP_019070216.1_NL:0.55923)0.629:0.06555,((Solanales_Solanum_lycopersicum_XP_025883969.1_CNL:0.00054,Rx4:0.00214)1.000:0.51576,(((Solanales_Solanum_lycopersicum_XP_019066422.2_CNL:0.09659,(Solanales_Solanum_lycopersicum_XP_004250409.1_CNL:0.09286,((Rpi-amr1e-2271:0.08170,(Rpi-amr1e-2272:0.01801,((Rpi-amr1e-2307:0.00055,(Rpi-amr1e-1101//Rpi-amr1e-1123:0.00055,Rpi-amr1e-3409:0.00245)0.821:0.00241)0.972:0.01512,(Rpi-amr1e:0.00287,(Rpi-amr1e-1032//Rpi-amr1e-3408:0.00242,Rpi-amr1e-2300:0.00247)0.852:0.00492)0.944:0.01407)0.998:0.03761)0.173:0.01221)0.986:0.03896,(Solanales_Solanum_lycopersicum_XP_010327575.1_CNL:0.07476,(Solanales_Solanum_lycopersicum_XP_010312507.1_CNL:0.04057,Solanales_Solanum_lycopersicum_XP_019066753.1_CNL:0.04738)0.989:0.04536)0.343:0.00809)0.364:0.01759)0.837:0.02334)0.959:0.05462,(Solanales_Solanum_lycopersicum_XP_004243493.1_CNL:0.11510,Solanales_Solanum_lycopersicum_XP_010320708.1_CNL:0.18465)0.984:0.06943)1.000:0.37472,(Solanales_Solanum_lycopersicum_XP_004248174.1_NL:0.04023,Solanales_Solanum_lycopersicum_XP_010327076.1_CNL:0.05108)1.000:0.40837)0.011:0.04613)0.684:0.04438)0.181:0.04396,Solanales_Solanum_lycopersicum_XP_010313675.1_CNL:0.40175)0.890:0.05006)0.898:0.11672)0.512:0.05210)0.997:0.21090)0.784:0.03334)0.796:0.03921,((Rpi-hcb1.1:0.02171,(R9a:0.00230,Rpi-edn2:0.00243)0.769:0.00960)0.942:0.05314,((((Tm2:0.00055,Tm2-nv:0.00239)0.797:0.00241,(Tm2^2:0.00053,(Solanales_Solanum_lycopersicum_NP_001318061.1_CNL:0.0,tm2_sus:0.0):0.00967)0.422:0.00240)1.000:0.06637,((Rpi-mcq1.1:0.03649,(Rpi-hcb1.2:0.04253,Rpi-mcq1.2:0.04421)0.941:0.01501)0.702:0.00740,Rpi-vnt1.1//Rpi-vnt1.2//Rpi-vnt1.3:0.03490)0.186:0.01420)0.789:0.01157,((Solanales_Solanum_lycopersicum_XP_004247880.1_CNL:0.00496,(Solanales_Solanum_lycopersicum_XP_004247881.1_CNL:0.00486,Ph-3:0.00240)0.873:0.00472)0.996:0.04621,(Solanales_Solanum_lycopersicum_XP_004247879.1_CNL:0.01038,Solanales_Solanum_lycopersicum_XP_025888796.1_CNL:0.02392)1.000:0.05683)0.954:0.02640)0.010:0.02813)1.000:0.74651)0.232:0.04589,(Solanales_Solanum_lycopersicum_XP_004253120.2_NL:1.04863,((Poales_Oryza_sativa_Japonica_Group_XP_015648911.1_CNL:0.48760,(Poales_Lolium_perenne_XP_051201090.1_CNL:0.13172,Poales_Lolium_perenne_XP_051202111.1_CNL:0.09980)1.000:0.79516)0.973:0.21189,(Poales_Triticum_aestivum_XP_044442987.1_CNL:1.06781,(((((Poales_Brachypodium_distachyon_XP_024310387.1_CNL:0.27826,Poales_Brachypodium_distachyon_XP_024319439.1_CNL:0.22696)1.000:0.22585,(Poales_Oryza_sativa_Japonica_Group_XP_015618039.1_CNL:0.41058,(Poales_Triticum_aestivum_XP_044447643.1_CNL:0.15961,Poales_Triticum_aestivum_XP_044453064.1_CNL:0.10270)1.000:0.21163)0.705:0.05335)0.961:0.11865,(((((Poales_Triticum_aestivum_XP_044326222.1_CNL:0.00054,Poales_Triticum_aestivum_XP_044326224.1_NL:0.00055)1.000:0.22813,((Poales_Triticum_aestivum_XP_044454890.1_NL:0.00055,Poales_Triticum_aestivum_XP_044454891.1_NL:0.00054)1.000:0.23377,(Poales_Triticum_aestivum_XP_044402627.1_NL:0.17241,(Poales_Triticum_aestivum_XP_044392459.1_NL:0.13150,Poales_Triticum_aestivum_XP_044402580.1_NL:0.13074)0.392:0.02287)0.997:0.11340)0.168:0.03954)0.920:0.05258,(Poales_Triticum_aestivum_XP_044424822.1_CNL:0.49454,Poales_Zea_mays_XP_008679363.2_CNL:0.35813)0.730:0.05105)0.857:0.05438,Poales_Zea_mays_XP_035814772.1_NL:0.53911)0.787:0.07167,(Poales_Lolium_perenne_XP_051202895.1_NL:0.23808,(Poales_Hordeum_vulgare_subsp._vulgare_XP_044962102.1_CNL:0.0,Poales_Hordeum_vulgare_subsp._vulgare_XP_044962103.1_CNL:0.0):0.16359)1.000:0.38292)0.952:0.11921)1.000:0.38091,((Poales_Oryza_sativa_Japonica_Group_XP_015649042.1_CNL:0.81853,(((Poales_Zea_mays_XP_008678095.1_CN:0.54678,(Poales_Triticum_aestivum_XP_044436846.1_CNL:0.56267,((Poales_Triticum_aestivum_XP_044416290.1_CNL:0.09550,Poales_Lolium_perenne_XP_051184614.1_CNL:0.26861)1.000:0.18289,(Poales_Brachypodium_distachyon_XP_003570992.1_CNL:0.30024,(Poales_Brachypodium_distachyon_XP_014755736.1_CNL:0.16733,((Poales_Lolium_perenne_XP_051194720.1_CNL:0.0,Poales_Lolium_perenne_XP_051194721.1_NL:0.0):0.09661,(Poales_Triticum_aestivum_XP_044416459.1_CNL:0.04680,Poales_Hordeum_vulgare_subsp._vulgare_XP_044953077.1_CNL:0.05966)1.000:0.09583)0.810:0.06227)0.971:0.07862)0.996:0.15981)0.841:0.08424)0.864:0.05410)0.931:0.08293,(((Poales_Oryza_sativa_Japonica_Group_XP_025882627.1_CNL:0.31609,(Poales_Phragmites_australis_XP_062203562.1_CNL:0.13873,(Poales_Zea_mays_XP_008662379.1_CNL:0.23447,(Poales_Setaria_viridis_XP_034584830.1_CNL:0.00055,Poales_Setaria_viridis_XP_034584831.1_NL:0.00055)1.000:0.11973)0.800:0.04772)0.805:0.04146)0.941:0.09195,(Poales_Oryza_sativa_Japonica_Group_XP_015629524.2_CNL:0.31048,((Poales_Triticum_aestivum_XP_044328934.1_CNL:0.07942,Poales_Hordeum_vulgare_subsp._vulgare_XP_044970671.1_CNL:0.04784)0.990:0.08119,(Poales_Triticum_aestivum_XP_044328858.1_CNL:0.11420,Poales_Triticum_aestivum_XP_044453928.1_CNL:0.02539)0.946:0.04737)1.000:0.18166)0.609:0.04768)1.000:0.27187,Poales_Phragmites_australis_XP_062189611.1_CNL:0.33133)0.971:0.12729)0.811:0.09165,Poales_Phragmites_australis_XP_062189414.1_CNL:0.36244)0.999:0.32543)0.541:0.09135,((Poales_Triticum_aestivum_XP_044422886.1_CNL:0.01461,(Poales_Triticum_aestivum_XP_044435139.1_CNL:0.0,Poales_Triticum_aestivum_XP_044435140.1_CNL:0.0):0.00924)0.991:0.15226,(Poales_Triticum_aestivum_XP_044425674.1_CNL:0.06949,(Poales_Hordeum_vulgare_subsp._vulgare_XP_044960418.1_CNL:0.0,Poales_Hordeum_vulgare_subsp._vulgare_XP_044960419.1_CNL:0.0):0.06375)0.940:0.15099)1.000:0.92998)0.924:0.17629)0.329:0.06832,((Poales_Oryza_sativa_Japonica_Group_XP_025878225.1_CNL:0.08877,(((Poales_Phragmites_australis_XP_062207943.1_CNL:0.00095,Poales_Phragmites_australis_XP_062207944.1_NL:0.01966)0.989:0.04821,(Poales_Setaria_viridis_XP_034597778.1_CNL:0.06477,Poales_Zea_mays_NP_001309877.1_CNL:0.09611)0.962:0.02911)0.965:0.03534,(Poales_Brachypodium_distachyon_XP_003564970.1_CNL:0.11858,((Poales_Lolium_perenne_XP_051227875.1_NL:0.00897,Poales_Lolium_perenne_XP_051227876.1_CNL:0.00259)1.000:0.07331,(Poales_Triticum_aestivum_XP_044351557.1_CNL:0.00250,(Poales_Hordeum_vulgare_subsp._vulgare_XP_044978182.1_CNL:0.01893,Poales_Triticum_aestivum_XP_044359194.1_CNL:0.00693)0.611:0.00460)0.952:0.02711)0.926:0.03433)0.975:0.05494)0.449:0.05449)1.000:0.42525,(((Poales_Lolium_perenne_XP_051221079.1_CNL:0.10818,(Poales_Hordeum_vulgare_subsp._vulgare_XP_044972089.1_CNL:0.00055,Poales_Hordeum_vulgare_subsp._vulgare_XP_044972090.1_CNL:0.00055)0.998:0.13055)0.992:0.20777,(Poales_Setaria_viridis_XP_034569263.1_CNL:0.29798,((Poales_Setaria_viridis_XP_034589817.1_CNL:0.0,Poales_Setaria_viridis_XP_034589818.1_CN:0.0):0.00211,Poales_Setaria_viridis_XP_034589819.1_CN:0.00054)1.000:0.44145)0.999:0.40085)0.986:0.20961,(((Poales_Lolium_perenne_XP_051200203.1_CNL:0.05175,(Poales_Hordeum_vulgare_subsp._vulgare_XP_044960104.1_CNL:0.02836,(Poales_Triticum_aestivum_XP_044423019.1_CNL:0.01898,((Poales_Triticum_aestivum_XP_044431996.1_CNL:0.0,Poales_Triticum_aestivum_XP_044431997.1_CNL:0.0):0.00055,Poales_Triticum_aestivum_XP_044431998.1_NL:0.00054)0.996:0.03888)0.778:0.00434)0.993:0.04389)0.964:0.05661,((Poales_Phragmites_australis_XP_062228933.1_NL:0.0,Poales_Phragmites_australis_XP_062228934.1_NL:0.0):0.08405,(Poales_Setaria_viridis_XP_034579956.1_CNL:0.06611,Poales_Zea_mays_XP_008662632.1_CNL:0.11719)0.983:0.04967)0.962:0.05169)0.996:0.21859,(Poales_Triticum_aestivum_XP_044361816.1_CN:0.15920,Poales_Lolium_perenne_XP_051207804.1_CNL:0.17007)1.000:0.29231)1.000:0.34802)0.645:0.08017)0.898:0.08320)0.818:0.09938)0.948:0.16798)0.997:0.29526)0.883:0.12734)0.936:0.10164,(((Zingiberales_Musa_acuminata_AAA_Group_XP_065012342.1_CNL:0.00272,(Zingiberales_Musa_acuminata_AAA_Group_XP_064970436.1_CNL:0.00054,Zingiberales_Musa_acuminata_AAA_Group_XP_065044985.1_CNL:0.00472)0.882:0.00665)1.000:0.33880,((Poales_Brachypodium_distachyon_XP_010237584.1_CNL:0.0,Poales_Brachypodium_distachyon_XP_024319389.1_CNL:0.0):0.04720,Poales_Triticum_aestivum_XP_044337280.1_CNL:0.09530)1.000:0.31162)1.000:0.37335,((((((((Zingiberales_Musa_acuminata_AAA_Group_XP_065003708.1_CNL:0.35775,(Zingiberales_Musa_acuminata_AAA_Group_XP_065024053.1_CNL:0.00761,(Zingiberales_Musa_acuminata_AAA_Group_XP_064982519.1_CNL:0.00490,((Zingiberales_Musa_acuminata_AAA_Group_XP_064940764.1_CNL:0.0,Zingiberales_Musa_acuminata_AAA_Group_XP_065022624.1_CNL:0.0):0.00700,Zingiberales_Musa_acuminata_AAA_Group_XP_064940765.1_CNL:0.00732)0.889:0.00621)0.825:0.00594)1.000:0.39588)0.996:0.18036,(Poales_Oryza_sativa_Japonica_Group_XP_015644063.1_CNL:0.30982,((((Poales_Setaria_viridis_XP_034589466.1_CNL:0.0,Poales_Setaria_viridis_XP_034589467.1_CNL:0.0):0.00055,Poales_Setaria_viridis_XP_034589468.1_CN:0.00239)1.000:0.26708,(Poales_Setaria_viridis_XP_034589424.1_CN:0.20988,Poales_Phragmites_australis_XP_062233083.1_CNL:0.06215)0.998:0.19011)0.987:0.14719,((PigmR:0.00811,(Pi9:0.00627,(Pi2//Piz-t:0.00055,PigmS:0.00055)0.802:0.00209)0.775:0.00054)1.000:0.19491,(Poales_Oryza_sativa_Japonica_Group_XP_066167373.1_CN:0.40981,((Poales_Triticum_aestivum_XP_044366473.1_CNL:0.31149,(Poales_Lolium_perenne_XP_051192918.1_CNL:0.11476,(Poales_Lolium_perenne_XP_051195979.1_CNL:0.10793,((Poales_Triticum_aestivum_XP_044428882.1_CNL:0.02593,(Poales_Triticum_aestivum_XP_044366477.1_CNL:0.02001,Poales_Triticum_aestivum_XP_044366495.1_CNL:0.01712)0.886:0.00927)1.000:0.08647,((Poales_Triticum_aestivum_XP_044445440.1_CNL:0.10894,Poales_Hordeum_vulgare_subsp._vulgare_XP_044961309.1_CNL:0.07668)0.762:0.01853,(Poales_Triticum_aestivum_XP_044414842.1_CNL:0.10058,Poales_Triticum_aestivum_XP_044423348.1_CNL:0.09583)0.363:0.00675)0.101:0.00855)0.854:0.00793)0.791:0.01688)0.930:0.04669)0.981:0.07141,((Poales_Triticum_aestivum_XP_044428186.1_CNL:0.16207,((Poales_Triticum_aestivum_XP_044447394.1_CN:0.02409,TaRPP13-3:0.01030)1.000:0.13477,((Poales_Triticum_aestivum_XP_044428187.1_CNL:0.14541,(Poales_Triticum_aestivum_XP_044366481.1_NL:0.13690,Poales_Lolium_perenne_XP_051195681.1_CN:0.14375)0.241:0.00600)0.849:0.00908,(Poales_Triticum_aestivum_XP_044443158.1_CNL:0.01612,(Poales_Triticum_aestivum_XP_044366489.1_CNL:0.02880,Poales_Triticum_aestivum_XP_044428188.1_CNL:0.02976)0.383:0.00796)1.000:0.10160)0.922:0.01902)0.786:0.01558)0.906:0.02030,((Poales_Hordeum_vulgare_subsp._vulgare_XP_044960225.1_CNL:0.10970,(Poales_Triticum_aestivum_XP_044366526.1_CNL:0.09367,(Poales_Triticum_aestivum_XP_044366527.1_CNL:0.09028,(Poales_Triticum_aestivum_XP_044428951.1_NL:0.03129,Poales_Triticum_aestivum_XP_044444951.1_CNL:0.02532)0.966:0.02956)0.994:0.04419)0.303:0.00933)0.998:0.06851,(((Poales_Triticum_aestivum_XP_044437310.1_CNL:0.08558,(Poales_Triticum_aestivum_XP_044366475.1_CNL:0.08183,Poales_Triticum_aestivum_XP_044447127.1_CN:0.06004)0.837:0.02327)0.320:0.01818,((Poales_Triticum_aestivum_XP_044428772.1_CNL:0.06648,(Poales_Triticum_aestivum_XP_044366488.1_CNL:0.01083,Poales_Triticum_aestivum_XP_044366493.1_NL:0.02295)1.000:0.06110)0.976:0.03203,(Poales_Triticum_aestivum_XP_044366478.1_CNL:0.08519,(Poales_Hordeum_vulgare_subsp._vulgare_XP_044961310.1_CNL:0.04233,(Poales_Triticum_aestivum_XP_044426552.1_CNL:0.02329,(Poales_Triticum_aestivum_XP_044427156.1_CNL:0.0,Poales_Triticum_aestivum_XP_044427161.1_CNL:0.0):0.00421)0.990:0.02613)0.843:0.02419)0.948:0.02682)0.474:0.01097)0.926:0.02907,(Poales_Setaria_viridis_XP_034589059.1_CNL:0.00055,Poales_Setaria_viridis_XP_034589061.1_CNL:0.00054)1.000:0.25158)0.911:0.02564)0.928:0.02332)0.968:0.05019)0.914:0.04766)0.890:0.05078)0.993:0.12194)0.750:0.04461)1.000:0.38454)0.915:0.06805,((Arecales_Phoenix_dactylifera_XP_008797786.2_CNL:0.00054,Arecales_Phoenix_dactylifera_XP_038986279.1_CNL:0.00198)1.000:0.49281,(Arecales_Phoenix_dactylifera_XP_008790858.3_CNL:0.10271,Arecales_Phoenix_dactylifera_XP_038989249.1_CNL:0.05911)1.000:0.28355)0.805:0.03686)0.932:0.05794,(((((((Poales_Oryza_sativa_Japonica_Group_XP_015615580.1_CN:0.67982,(((Poales_Setaria_viridis_XP_034568561.1_NL:0.46672,Poales_Oryza_sativa_Japonica_Group_XP_015615761.2_NL:0.35916)0.996:0.21666,(((Poales_Triticum_aestivum_XP_044361756.1_NL:0.40939,Poales_Brachypodium_distachyon_XP_003575921.1_NL:0.73548)0.915:0.10198,(Poales_Triticum_aestivum_XP_044324611.1_NL:0.01868,Poales_Triticum_aestivum_XP_044332825.1_NL:0.00644)1.000:0.32077)0.985:0.14659,(((Poales_Setaria_viridis_XP_034606807.1_NL:0.42741,(Poales_Zea_mays_XP_008670869.1_NL:0.39207,Poales_Phragmites_australis_XP_062182883.1_NL:0.24339)0.939:0.08715)0.815:0.07471,((Poales_Oryza_sativa_Japonica_Group_XP_015617295.1_NL:0.00053,Poales_Oryza_sativa_Japonica_Group_XP_015617296.1_NL:0.00055)0.997:0.07849,(Poales_Oryza_sativa_Japonica_Group_XP_015617624.1_NL:0.05724,((Poales_Oryza_sativa_Japonica_Group_XP_015616479.1_NL:0.0,Poales_Oryza_sativa_Japonica_Group_XP_015616480.1_NL:0.0):0.00054,(Poales_Oryza_sativa_Japonica_Group_XP_015616482.1_NL:0.0,Poales_Oryza_sativa_Japonica_Group_XP_015616484.1_NL:0.0):0.00055)1.000:0.12875)0.729:0.02690)1.000:0.39400)0.289:0.03714,Poales_Phragmites_australis_XP_062217741.1_NL:0.36727)0.992:0.16109)0.951:0.09010)0.535:0.03425,Poales_Lolium_perenne_XP_051230206.1_NL:0.55955)1.000:0.43795)0.861:0.09252,((((Poales_Lolium_perenne_XP_051209208.1_CNL:0.35475,(Poales_Triticum_aestivum_XP_044444424.1_NL:0.00055,Poales_Triticum_aestivum_XP_044445740.1_NL:0.00055)1.000:0.26806)0.881:0.06263,(Poales_Lolium_perenne_XP_051189976.1_CNL:0.40514,((Poales_Triticum_aestivum_XP_044366768.1_CNL:0.17003,((Poales_Triticum_aestivum_XP_044361548.1_CNL:0.0,Poales_Triticum_aestivum_XP_044361550.1_CNL:0.0):0.16881,(Poales_Triticum_aestivum_XP_044366776.1_CNL:0.08889,(Poales_Triticum_aestivum_XP_044425762.1_CNL:0.04555,Poales_Triticum_aestivum_XP_044443928.1_CNL:0.02738)0.992:0.04713)0.927:0.02184)0.856:0.01742)0.748:0.00706,(Poales_Triticum_aestivum_XP_044361541.1_CNL:0.12083,Poales_Triticum_aestivum_XP_044425807.1_NL:0.14590)0.920:0.03224)1.000:0.24780)0.376:0.04194)0.996:0.30590,((Poales_Triticum_aestivum_XP_044448009.1_ONL:0.39080,((Poales_Oryza_sativa_Japonica_Group_XP_025877115.1_CNL:0.0,PIK5-NP:0.0):0.28151,((Pik-h1:0.00054,(Pi7-J-1:0.00055,Pik-p1:0.00245)0.838:0.00246)0.963:0.02908,(Pik-e1:0.00248,(Pik-1:0.00055,((Pi1-5//Pik-m1:0.0,Pikm-1:0.0):0.00055,Pik-s1:0.00055)0.849:0.00242)0.777:0.00260)0.747:0.00577)1.000:0.21871)0.995:0.24725)0.998:0.26874,(Poales_Setaria_viridis_XP_034569323.1_CNL:0.51083,((Poales_Setaria_viridis_XP_034569454.1_CNL:0.00239,(Poales_Setaria_viridis_XP_034569452.1_CNL:0.00055,Poales_Setaria_viridis_XP_034569453.1_CNL:0.00055)0.733:0.00055)0.999:0.12438,((Poales_Setaria_viridis_XP_034606596.1_CNL:0.00299,(Poales_Setaria_viridis_XP_034606593.1_CNL:0.00055,Poales_Setaria_viridis_XP_034606595.1_CNL:0.00055)0.468:0.00053)1.000:0.13032,(Poales_Setaria_viridis_XP_034568289.1_CNL:0.06164,Poales_Setaria_viridis_XP_034570092.1_NL:0.25490)0.975:0.06624)0.893:0.05869)0.995:0.21301)0.979:0.16700)0.924:0.12021)1.000:0.51247,(Poales_Brachypodium_distachyon_XP_024310939.1_NL:0.65218,((Poales_Triticum_aestivum_XP_044390534.1_CNL:0.03003,(Poales_Hordeum_vulgare_subsp._vulgare_XP_044984897.1_CNL:0.07974,Poales_Triticum_aestivum_XP_044383006.1_CNL:0.02170)0.223:0.01044)1.000:0.42264,(Poales_Lolium_perenne_XP_051195934.1_NL:0.44401,(Poales_Triticum_aestivum_XP_044417651.1_CNL:0.11103,Poales_Hordeum_vulgare_subsp._vulgare_XP_044947004.1_NL:0.23581)0.995:0.18612)0.974:0.14046)0.956:0.17536)0.953:0.13537)0.776:0.08092)0.951:0.10960,((Poales_Oryza_sativa_Japonica_Group_XP_015622431.1_CNL:0.30383,(Poales_Phragmites_australis_XP_062198114.1_CNL:0.08174,(Poales_Setaria_viridis_XP_034596613.1_CNL:0.13899,Poales_Zea_mays_NP_001168696.1_CNL:0.18115)0.974:0.07613)0.999:0.14487)1.000:0.16047,((Poales_Brachypodium_distachyon_XP_003567653.1_CNL:0.10410,(Poales_Lolium_perenne_XP_051209817.1_CNL:0.15093,(Poales_Hordeum_vulgare_subsp._vulgare_XP_044958894.1_CNL:0.03595,(Poales_Triticum_aestivum_XP_044431730.1_CNL:0.02417,(Poales_Triticum_aestivum_XP_044438755.1_CNL:0.04825,Poales_Triticum_aestivum_XP_044433427.1_CNL:0.02887)0.713:0.00781)0.962:0.02243)0.998:0.05936)0.571:0.02633)0.980:0.14011,Poales_Lolium_perenne_XP_051228256.1_NL:0.93655)0.799:0.05051)1.000:0.29502)0.883:0.05141,((((((((Poales_Oryza_sativa_Japonica_Group_XP_015633057.1_CNL:0.38783,(((Poales_Setaria_viridis_XP_034588377.1_NL:0.18980,(((Poales_Setaria_viridis_XP_034600958.1_CNL:0.02328,Poales_Setaria_viridis_XP_034599838.1_CNL:0.03128)0.376:0.01100,Poales_Setaria_viridis_XP_034598640.1_NL:0.00753)0.567:0.00299,(Poales_Setaria_viridis_XP_034606580.1_CNL:0.0,Poales_Setaria_viridis_XP_034606582.1_NL:0.0):0.03600)1.000:0.23469)0.216:0.06885,((Poales_Oryza_sativa_Japonica_Group_XP_015625195.1_CNL:0.0,Poales_Oryza_sativa_Japonica_Group_XP_015625196.1_CNL:0.0,Poales_Oryza_sativa_Japonica_Group_XP_066164072.1_CNL:0.0,Poales_Oryza_sativa_Japonica_Group_XP_066164073.1_CNL:0.0,Poales_Oryza_sativa_Japonica_Group_XP_066164074.1_CNL:0.0):0.20636,(Poales_Triticum_aestivum_XP_044363261.1_CNL:0.06537,(Poales_Hordeum_vulgare_subsp._vulgare_XP_044973812.1_CNL:0.0,Poales_Hordeum_vulgare_subsp._vulgare_XP_044973813.1_CNL:0.0,Poales_Hordeum_vulgare_subsp._vulgare_XP_044973814.1_CNL:0.0):0.08279)1.000:0.20125)0.554:0.03952)1.000:0.22902,((((Poales_Hordeum_vulgare_subsp._vulgare_XP_044963223.1_CNL:0.02938,Poales_Hordeum_vulgare_subsp._vulgare_XP_044983913.1_CNL:0.02416)0.972:0.02688,(Poales_Triticum_aestivum_XP_044422214.1_CNL:0.03853,(Poales_Triticum_aestivum_XP_044422253.1_CNL:0.0,Poales_Triticum_aestivum_XP_044422258.1_CNL:0.0):0.02707)0.973:0.03025)0.996:0.05956,(((Poales_Triticum_aestivum_XP_044422268.1_CNL:0.04093,Poales_Triticum_aestivum_XP_044422283.1_CNL:0.02453)0.950:0.02722,(Poales_Triticum_aestivum_XP_044422221.1_CNL:0.05291,Poales_Triticum_aestivum_XP_044360511.1_ONL:0.12571)0.505:0.03081)0.986:0.05295,(Poales_Triticum_aestivum_XP_044360391.1_CNL:0.13061,((Poales_Lolium_perenne_XP_051187294.1_CNL:0.0,Poales_Lolium_perenne_XP_051187295.1_CNL:0.0):0.10901,Poales_Lolium_perenne_XP_051203556.1_CNL:0.11664)0.770:0.01571)0.297:0.02091)0.796:0.02088)1.000:0.08923,(Poales_Triticum_aestivum_XP_044328972.1_CNL:0.18558,((Poales_Hordeum_vulgare_subsp._vulgare_XP_044958417.1_CN:0.03748,(Poales_Triticum_aestivum_XP_044434499.1_CN:0.01848,(Poales_Triticum_aestivum_XP_044422392.1_CN:0.02156,Poales_Triticum_aestivum_XP_044437993.1_CN:0.01120)0.869:0.01076)0.263:0.01683)1.000:0.11779,((Poales_Triticum_aestivum_XP_044409889.1_CNL:0.05271,Poales_Triticum_aestivum_XP_044436010.1_CN:0.11004)0.993:0.06670,(Poales_Triticum_aestivum_XP_044435959.1_CNL:0.05252,(Poales_Triticum_aestivum_XP_044437992.1_CNL:0.03522,Pm1a:0.05443)0.530:0.01425)0.996:0.06895)0.657:0.01129)1.000:0.11920)0.607:0.02926)1.000:0.26101)0.387:0.04299)0.829:0.06532,((Poales_Oryza_sativa_Japonica_Group_NP_001410385.1_CNL:0.30602,(Poales_Setaria_viridis_XP_034584695.1_CNL:0.20053,Poales_Oryza_sativa_Japonica_Group_XP_066162305.1_CNL:0.19153)0.877:0.03854)0.995:0.10438,(Poales_Oryza_sativa_Japonica_Group_XP_015617580.3_CNL:0.32835,(Poales_Brachypodium_distachyon_XP_010237767.1_CNL:0.10894,Poales_Oryza_sativa_Japonica_Group_XP_015615314.1_CNL:0.16116)1.000:0.15430)0.882:0.05112)0.986:0.06719)0.677:0.03770,(Poales_Oryza_sativa_Japonica_Group_XP_015648264.1_CNL:0.51847,((Poales_Triticum_aestivum_XP_044395427.1_CNL:0.24818,((Poales_Oryza_sativa_Japonica_Group_XP_015617655.1_CNL:0.0,Poales_Oryza_sativa_Japonica_Group_XP_015617656.1_CNL:0.0):0.33736,(Poales_Oryza_sativa_Japonica_Group_XP_025877202.2_CNL:0.15570,(Poales_Oryza_sativa_Japonica_Group_XP_015617660.1_CNL:0.08736,Poales_Zea_mays_XP_020404226.1_CNL:0.26865)0.926:0.07574)0.999:0.10364)0.026:0.03497)0.999:0.20534,(Poales_Lolium_perenne_XP_051183835.1_CNL:0.34194,(Poales_Oryza_sativa_Japonica_Group_XP_015650215.1_CNL:0.27379,(Poales_Oryza_sativa_Japonica_Group_XP_066159898.1_CNL:0.19507,((Poales_Phragmites_australis_XP_062191288.1_CNL:0.13109,(Poales_Setaria_viridis_XP_034601268.1_CNL:0.15006,Poales_Phragmites_australis_XP_062196808.1_CNL:0.11244)0.900:0.02397)0.996:0.07424,(Poales_Triticum_aestivum_XP_044439872.1_CNL:0.23546,Poales_Oryza_sativa_Japonica_Group_XP_015650537.1_CNL:0.18741)0.980:0.06624)0.967:0.05561)0.305:0.02320)0.205:0.02535)0.997:0.14143)0.562:0.06378)0.856:0.03791)0.722:0.02166,((((Poales_Triticum_aestivum_XP_044421924.1_CNL:0.00502,Poales_Triticum_aestivum_XP_044421925.1_CNL:0.02756)1.000:0.47820,(((((Poales_Brachypodium_distachyon_XP_024319281.1_CNL:0.53971,Poales_Lolium_perenne_XP_051196122.1_CNL:0.36670)0.995:0.25598,Poales_Brachypodium_distachyon_XP_010238985.1_CNL:0.46940)0.910:0.09565,(Poales_Phragmites_australis_XP_062197777.1_CNL:0.34913,Poales_Phragmites_australis_XP_062201014.1_CNL:0.30691)0.413:0.05098)1.000:0.22374,((Poales_Oryza_sativa_Japonica_Group_XP_015618843.1_CNL:0.00055,Poales_Oryza_sativa_Japonica_Group_XP_025877615.1_CNL:0.00054)0.987:0.05440,(Poales_Oryza_sativa_Japonica_Group_XP_066162201.1_NL:0.02843,(Poales_Oryza_sativa_Japonica_Group_XP_015619870.1_CNL:0.01915,(Poales_Oryza_sativa_Japonica_Group_XP_015620116.1_CNL:0.00055,Poales_Oryza_sativa_Japonica_Group_XP_066162431.1_CNL:0.00055)0.931:0.00904)0.869:0.01787)0.813:0.03824)1.000:0.34961)0.886:0.03281,(((((Poales_Phragmites_australis_XP_062182662.1_CNL:0.00055,(Poales_Phragmites_australis_XP_062182926.1_CNL:0.0,Poales_Phragmites_australis_XP_062182927.1_CNL:0.0):0.00225)1.000:0.11177,((Poales_Zea_mays_XP_020404256.1_CNL:0.0,Poales_Zea_mays_XP_020404257.1_CNL:0.0,Poales_Zea_mays_XP_020404258.1_CNL:0.0,Poales_Zea_mays_XP_020404259.1_CNL:0.0):0.01240,((Poales_Zea_mays_XP_008648845.1_CNL:0.0,Poales_Zea_mays_XP_008648847.1_CNL:0.0):0.00055,(Poales_Zea_mays_XP_008648846.1_CNL:0.0,Poales_Zea_mays_XP_035815861.1_CNL:0.0):0.02570)0.987:0.02888)1.000:0.20468)0.521:0.03554,(Poales_Phragmites_australis_XP_062197510.1_CNL:0.16062,(Poales_Phragmites_australis_XP_062197965.1_CNL:0.0,Poales_Phragmites_australis_XP_062197966.1_CNL:0.0):0.17524)0.979:0.04760)0.945:0.03796,((((Poales_Triticum_aestivum_XP_044327022.1_CNL:0.0,Poales_Triticum_aestivum_XP_044327023.1_CNL:0.0,Poales_Triticum_aestivum_XP_044327024.1_CNL:0.0):0.08558,(((Poales_Hordeum_vulgare_subsp._vulgare_XP_044968482.1_CNL:0.06719,((Poales_Triticum_aestivum_XP_044327020.1_CNL:0.0,Poales_Triticum_aestivum_XP_044327021.1_CNL:0.0):0.01062,(Poales_Triticum_aestivum_XP_044335240.1_CNL:0.00055,Poales_Triticum_aestivum_XP_044335241.1_CNL:0.00053)0.976:0.01566)1.000:0.07603)0.705:0.02184,(Poales_Triticum_aestivum_XP_044335242.1_CNLO:0.08003,(Poales_Triticum_aestivum_XP_044329410.1_CNL:0.03441,(Poales_Triticum_aestivum_XP_044335798.1_CNL:0.00786,Poales_Triticum_aestivum_XP_044335799.1_CNL:0.00776)0.967:0.02752)0.979:0.08285)0.953:0.03076)0.899:0.01328,Poales_Hordeum_vulgare_subsp._vulgare_XP_044964102.1_CNLO:0.09769)0.412:0.01274)0.999:0.12472,((Poales_Triticum_aestivum_XP_044376822.1_CNL:0.22533,(Poales_Triticum_aestivum_XP_044435562.1_CNL:0.08892,(Poales_Triticum_aestivum_XP_044452273.1_CNL:0.02802,(Yr-10:0.03429,((Poales_Triticum_aestivum_XP_044447576.1_CNL:0.0,Poales_Triticum_aestivum_XP_044447577.1_CNL:0.0):0.03138,(Poales_Triticum_aestivum_XP_044452826.1_CNL:0.0,Poales_Triticum_aestivum_XP_044452833.1_CNL:0.0,Poales_Triticum_aestivum_XP_044452840.1_CNL:0.0,Poales_Triticum_aestivum_XP_044452848.1_CNL:0.0):0.04809)0.673:0.01664)0.610:0.02018)0.788:0.02058)0.999:0.08580)0.939:0.04283,(Poales_Lolium_perenne_XP_051188689.1_CNLO:0.07156,(Poales_Lolium_perenne_XP_051188854.1_CNLOLO:0.0,Poales_Lolium_perenne_XP_051188856.1_CNLO:0.0):0.07900)1.000:0.19681)0.044:0.01808)0.965:0.03194,((Poales_Oryza_sativa_Japonica_Group_XP_066161993.1_CNL:0.24890,Poales_Oryza_sativa_Japonica_Group_XP_015616993.1_CNL:0.31924)0.871:0.04540,((Poales_Brachypodium_distachyon_XP_024319049.1_CNL:0.09216,Poales_Hordeum_vulgare_subsp._vulgare_XP_044949062.1_CNL:0.09058)0.990:0.04654,(Poales_Triticum_aestivum_XP_044443567.1_CNL:0.10811,(Poales_Triticum_aestivum_XP_044425466.1_CNL:0.09813,(Poales_Lolium_perenne_XP_051198500.1_CNL:0.0,Poales_Lolium_perenne_XP_051198503.1_CNL:0.0):0.11110)0.865:0.01763)0.986:0.04480)0.997:0.05989)0.442:0.01246)0.553:0.01573)1.000:0.20486,((Poales_Oryza_sativa_Japonica_Group_XP_015612501.1_NL:0.36170,(Poales_Triticum_aestivum_XP_044452204.1_CNL:0.38776,(Poales_Brachypodium_distachyon_XP_024318534.1_CN:0.15473,Poales_Hordeum_vulgare_subsp._vulgare_XP_044973314.1_CNL:0.16519)0.694:0.06302)0.995:0.12742)0.940:0.07257,(((((((((Poales_Triticum_aestivum_XP_044446128.1_NL:0.09198,(Poales_Hordeum_vulgare_subsp._vulgare_XP_044963908.1_CNL:0.06328,(Poales_Triticum_aestivum_XP_044318193.1_CNL:0.04550,Poales_Triticum_aestivum_XP_044329767.1_CNL:0.04938)0.665:0.01008)0.339:0.00769)1.000:0.09060,(((Poales_Triticum_aestivum_XP_044321472.1_CNL:0.12292,(Poales_Triticum_aestivum_XP_044443914.1_NL:0.03420,(Poales_Triticum_aestivum_XP_044370985.1_NL:0.01192,Poales_Triticum_aestivum_XP_044423807.1_CNL:0.01714)0.886:0.01613)0.991:0.04328)0.965:0.03484,(Poales_Triticum_aestivum_XP_044454677.1_CNL:0.09848,Poales_Triticum_aestivum_XP_044460056.1_CNL:0.14228)0.649:0.02914)0.909:0.02074,(((Poales_Triticum_aestivum_XP_044318191.1_CNL:0.07086,Poales_Hordeum_vulgare_subsp._vulgare_XP_044963906.1_CNL:0.06860)0.994:0.04984,Poales_Triticum_aestivum_XP_044329763.1_CNL:0.09133)0.851:0.02620,(Poales_Triticum_aestivum_XP_044318929.1_CNL:0.10633,(Poales_Triticum_aestivum_XP_044445069.1_CNL:0.03163,Poales_Triticum_aestivum_XP_044454676.1_CNL:0.04010)1.000:0.11408)0.602:0.03086)0.935:0.03665)0.870:0.01470)0.928:0.02304,((Poales_Triticum_aestivum_XP_044422467.1_CNL:0.12503,Poales_Triticum_aestivum_XP_044321474.1_CNL:0.24383)0.901:0.02404,(((Poales_Triticum_aestivum_XP_044329575.1_CNL:0.13842,Poales_Lolium_perenne_XP_051195877.1_NL:0.13672)0.735:0.00168,((Poales_Lolium_perenne_XP_051212963.1_NL:0.0,Poales_Lolium_perenne_XP_051212966.1_NL:0.0):0.00055,(Poales_Lolium_perenne_XP_051212965.1_NL:0.00353,Poales_Lolium_perenne_XP_051212964.1_NL:0.00872)1.000:0.00085)1.000:0.15332)0.513:0.01027,Poales_Lolium_perenne_XP_051195995.1_CNL:0.12613)0.818:0.00763)0.749:0.00383)0.990:0.07219,((Poales_Hordeum_vulgare_subsp._vulgare_XP_044984237.1_CNL:0.07479,((Poales_Triticum_aestivum_XP_044398581.1_CNL:0.02012,(Poales_Hordeum_vulgare_subsp._vulgare_XP_044984241.1_CNL:0.0,Poales_Hordeum_vulgare_subsp._vulgare_XP_044984242.1_CNL:0.0):0.03215)0.999:0.06758,Poales_Triticum_aestivum_XP_044401851.1_CNL:0.08350)0.643:0.01399)1.000:0.14455,(Poales_Brachypodium_distachyon_XP_014754701.1_CNL:0.15865,(((SrTA1662:0.05035,((Poales_Triticum_aestivum_XP_044381729.1_CNL:0.00460,Poales_Triticum_aestivum_XP_044381740.1_CNL:0.02757)1.000:0.07894,(TmMLA1:0.05861,(Poales_Triticum_aestivum_XP_044454269.1_CNL:0.03076,(Poales_Triticum_aestivum_XP_044447761.1_CNL:0.00718,Sr33:0.01721)1.000:0.06316)0.370:0.02450)0.703:0.03092)0.175:0.01072)0.288:0.00783,(((Poales_Triticum_aestivum_XP_044381823.1_CN:0.00742,(Poales_Triticum_aestivum_XP_044381802.1_CNL:0.00055,Poales_Triticum_aestivum_XP_044381816.1_CNL:0.00055)0.980:0.00055)1.000:0.03949,Poales_Triticum_aestivum_XP_044454248.1_CNL:0.03348)0.852:0.00687,((Poales_Triticum_aestivum_XP_044454157.1_CNL:0.0,Poales_Triticum_aestivum_XP_044454195.1_CNL:0.0):0.03467,Poales_Triticum_aestivum_XP_044431110.1_CNL:0.06370)0.191:0.00475)0.979:0.02713)0.785:0.00740,((((Poales_Triticum_aestivum_XP_044454219.1_CNL:0.05851,(HcMLA1:0.05754,((Poales_Triticum_aestivum_XP_044454049.1_CNL:0.00055,Poales_Triticum_aestivum_XP_044454063.1_CNL:0.02980)1.000:0.04692,((MLA16-1:0.00287,MLA18-1:0.00455)1.000:0.05999,(MLA25-1:0.03385,((MLA31-1:0.01944,MLA32:0.02919)0.869:0.01093,((MLA2//MLA27-1//MLA27-2:0.00965,(MLA22:0.01672,((MLA23//MLA3//MLA35-1:0.00054,(MLA39-1:0.00240,(MLA12:0.00238,MLA10//MLA13//MLA30-1//MLA34//MLA36-1//MLA37-1//MLA7//MLA9:0.00055)0.000:0.00055)0.828:0.00234)0.941:0.00705,(MLA6:0.00236,MLA18-2:0.00717)0.825:0.00224)0.213:0.00055)0.573:0.00950)0.724:0.01259,(MLA19-1:0.01698,(MLA1//MLA8:0.01204,MLA28-1:0.00239)0.763:0.00240)0.900:0.00956)0.756:0.00433)0.936:0.02051)0.888:0.01644)0.942:0.01655)0.837:0.01653)0.931:0.01378)0.670:0.00136,(Poales_Triticum_aestivum_XP_044381679.1_CNL:0.03705,(Poales_Triticum_aestivum_XP_044447760.1_CNL:0.03200,Sr50:0.02761)0.792:0.00379)1.000:0.03631)0.844:0.00722,Poales_Triticum_aestivum_XP_044447765.1_CNL:0.03254)0.965:0.01695,Poales_Hordeum_vulgare_subsp._vulgare_XP_044946079.1_CNL:0.10915)0.424:0.00808)0.994:0.07656)0.977:0.07198)0.953:0.05483)0.901:0.04275,(Poales_Triticum_aestivum_XP_044338236.1_CNL:0.24498,Poales_Triticum_aestivum_XP_044354832.1_CNL:0.20420)1.000:0.26721)0.999:0.13088,((((((Poales_Brachypodium_distachyon_XP_014754976.1_CNL:0.0,Poales_Brachypodium_distachyon_XP_024314649.1_CNL:0.0):0.12937,(Poales_Triticum_aestivum_XP_044345538.1_CNL:0.08465,Poales_Triticum_aestivum_XP_044351873.1_CNL:0.08368)0.968:0.03518)0.474:0.02160,(((((Poales_Triticum_aestivum_XP_044337858.1_CNL:0.08898,((Poales_Triticum_aestivum_XP_044343096.1_CNL:0.04062,Poales_Triticum_aestivum_XP_044343097.1_CNL:0.01662)0.889:0.01237,(Poales_Triticum_aestivum_XP_044351872.1_CNL:0.05392,(Poales_Triticum_aestivum_XP_044345535.1_CNL:0.02056,Poales_Triticum_aestivum_XP_044345537.1_CNL:0.02855)0.926:0.01372)0.966:0.02294)0.913:0.02470)0.597:0.02747,(Poales_Triticum_aestivum_XP_044359489.1_CNL:0.04302,((Poales_Triticum_aestivum_XP_044359492.1_CNL:0.0,DES1:0.0):0.03661,Sr35:0.05026)0.996:0.04484)0.977:0.04350)0.813:0.02086,(Poales_Hordeum_vulgare_subsp._vulgare_XP_044974168.1_CNL:0.00414,Poales_Hordeum_vulgare_subsp._vulgare_XP_044978356.1_CNL:0.00288)1.000:0.10532)0.853:0.02107,(Poales_Triticum_aestivum_XP_044351870.1_CNL:0.11773,Poales_Triticum_aestivum_XP_044359488.1_CNL:0.11280)0.379:0.01681)0.708:0.01194,Poales_Triticum_aestivum_XP_044338146.1_CN:0.17742)0.894:0.02277)0.878:0.02329,Poales_Triticum_aestivum_XP_044345965.1_CNL:0.25168)0.664:0.02668,Poales_Hordeum_vulgare_subsp._vulgare_XP_044978360.1_CN:0.09738)0.995:0.08574,((Poales_Brachypodium_distachyon_XP_024319285.1_CNL:0.19843,(Poales_Hordeum_vulgare_subsp._vulgare_XP_044961203.1_CNL:0.17055,(Poales_Triticum_aestivum_XP_044428295.1_NL:0.07021,((((Poales_Triticum_aestivum_XP_044433213.1_CN:0.00615,Poales_Triticum_aestivum_XP_044438738.1_CNLO:0.01227)0.991:0.02223,((Poales_Triticum_aestivum_XP_044423922.1_CNL:0.01489,Poales_Triticum_aestivum_XP_044426801.1_CN:0.00282)0.960:0.01934,Poales_Triticum_aestivum_XP_044444499.1_CNL:0.04807)0.937:0.01334)0.763:0.00491,(((Poales_Triticum_aestivum_XP_044423923.1_CNL:0.02326,Poales_Triticum_aestivum_XP_044433454.1_NL:0.06532)0.942:0.01047,(Poales_Triticum_aestivum_XP_044433957.1_CN:0.04655,Poales_Triticum_aestivum_XP_044438741.1_CNL:0.00815)0.962:0.02049)0.746:0.00243,Poales_Hordeum_vulgare_subsp._vulgare_XP_044961362.1_CNL:0.05960)0.862:0.01539)0.909:0.01845,(((Poales_Hordeum_vulgare_subsp._vulgare_XP_044959411.1_CNL:0.0,Poales_Hordeum_vulgare_subsp._vulgare_XP_044959424.1_CNL:0.0):0.05105,(Poales_Hordeum_vulgare_subsp._vulgare_XP_044961963.1_CNL:0.00230,Poales_Hordeum_vulgare_subsp._vulgare_XP_044962131.1_CNL:0.00055)0.995:0.03443)0.969:0.03155,(Poales_Triticum_aestivum_XP_044424079.1_CNL:0.05345,Poales_Hordeum_vulgare_subsp._vulgare_XP_044961954.1_CNL:0.07848)0.721:0.03103)0.905:0.02710)0.404:0.01630)0.999:0.13763)0.992:0.08664)0.822:0.04819,(((((Poales_Lolium_perenne_XP_051211398.1_NL:0.25529,((Poales_Triticum_aestivum_XP_044416328.1_CNL:0.22645,Poales_Lolium_perenne_XP_051228881.1_CNL:0.21166)0.976:0.09802,(Poales_Hordeum_vulgare_subsp._vulgare_XP_044952689.1_CNL:0.23088,((Poales_Triticum_aestivum_XP_044327118.1_CNL:0.03504,Poales_Triticum_aestivum_XP_044335346.1_CNL:0.05621)0.995:0.07255,(Poales_Triticum_aestivum_XP_044327119.1_CNL:0.11303,(Poales_Triticum_aestivum_XP_044318712.1_NL:0.01492,Poales_Triticum_aestivum_XP_044335350.1_CN:0.02785)0.999:0.07449)0.854:0.03774)1.000:0.25160)0.431:0.04258)0.978:0.12621)0.418:0.03175,Poales_Oryza_sativa_Japonica_Group_XP_025876725.2_CNL:0.18633)0.822:0.01460,(Poales_Oryza_sativa_Japonica_Group_XP_015648765.3_CNL:0.20998,Poales_Setaria_viridis_XP_034596548.1_CNL:0.24664)0.980:0.07190)0.853:0.01763,(Poales_Brachypodium_distachyon_XP_010231846.1_CNL:0.20218,((Poales_Triticum_aestivum_XP_044437390.1_CNL:0.11857,Poales_Triticum_aestivum_XP_044444909.1_CNL:0.17378)0.994:0.08257,(((Poales_Triticum_aestivum_XP_044379323.1_CNL:0.03772,((Poales_Triticum_aestivum_XP_044379787.1_CNL:0.0,Poales_Triticum_aestivum_XP_044379795.1_CNL:0.0,Poales_Triticum_aestivum_XP_044379804.1_CN:0.0,Poales_Triticum_aestivum_XP_044379807.1_CN:0.0):0.08001,(Poales_Triticum_aestivum_XP_044361146.1_CN:0.04029,Poales_Triticum_aestivum_XP_044435573.1_CNL:0.04696)0.960:0.02884)0.875:0.01354)0.999:0.07801,(Poales_Brachypodium_distachyon_XP_024315150.1_CNL:0.00482,(Poales_Brachypodium_distachyon_XP_014754592.1_CNL:0.00055,Poales_Brachypodium_distachyon_XP_014754593.1_CNL:0.00055)0.834:0.00436)1.000:0.10347)0.873:0.02990,(Poales_Brachypodium_distachyon_XP_014754595.2_CNL:0.11107,Poales_Triticum_aestivum_XP_044447816.1_CNL:0.14192)0.949:0.03450)0.271:0.01114)0.784:0.03502)0.996:0.06838)0.903:0.02691,(Poales_Triticum_aestivum_XP_044423687.1_CNL:0.09521,Poales_Lolium_perenne_XP_051177103.1_CNL:0.05820)1.000:0.16169)0.068:0.01528)0.540:0.01815)0.780:0.03230)0.311:0.02204,Poales_Oryza_sativa_Japonica_Group_XP_015615401.3_CNL:0.28340)1.000:0.16377,(((Poales_Oryza_sativa_Japonica_Group_XP_015616767.1_CN:0.44444,Poales_Oryza_sativa_Japonica_Group_XP_015641797.1_CN:0.44265)0.666:0.05309,(Poales_Zea_mays_XP_008662393.1_CNL:0.08380,(Poales_Zea_mays_NP_001340322.1_CNL:0.04347,Poales_Zea_mays_XP_020401357.1_CNL:0.03999)0.936:0.04423)1.000:0.40668)0.000:0.03807,(((Poales_Oryza_sativa_Japonica_Group_XP_025876904.2_CNL:0.29452,((((Poales_Triticum_aestivum_XP_044432392.1_CNL:0.05755,(Poales_Triticum_aestivum_XP_044405821.1_CNL:0.04622,(Poales_Triticum_aestivum_XP_044417594.1_CNL:0.0,Poales_Triticum_aestivum_XP_044417596.1_CNL:0.0):0.03835)0.984:0.04987)1.000:0.15658,(((Poales_Triticum_aestivum_XP_044392612.1_CN:0.18351,((Poales_Triticum_aestivum_XP_044417598.1_CNL:0.08701,(Poales_Triticum_aestivum_XP_044410395.1_CNL:0.04314,Poales_Triticum_aestivum_XP_044410396.1_CNL:0.04922)0.995:0.07287)0.872:0.04674,((Poales_Lolium_perenne_XP_051203827.1_CNL:0.12394,Poales_Lolium_perenne_XP_051219693.1_CNL:0.09234)0.874:0.04234,(Poales_Triticum_aestivum_XP_044408591.1_CN:0.09768,(((Poales_Triticum_aestivum_XP_044407183.1_CNL:0.0,Poales_Triticum_aestivum_XP_044407185.1_CNL:0.0,Poales_Triticum_aestivum_XP_044407188.1_CNL:0.0):0.00055,Poales_Triticum_aestivum_XP_044407187.1_CNL:0.00055)0.996:0.04822,((Poales_Triticum_aestivum_XP_044417592.1_CNL:0.01226,Poales_Triticum_aestivum_XP_044417597.1_CNL:0.00055)0.982:0.02707,(Poales_Triticum_aestivum_XP_044407192.1_CNL:0.02373,Poales_Triticum_aestivum_XP_044407190.1_CNL:0.05844)0.863:0.01210)0.928:0.01944)0.981:0.09129)0.908:0.05169)0.995:0.07309)0.902:0.08240)0.906:0.06643,((Poales_Zea_mays_NP_001167836.1_CN:0.01507,(Poales_Zea_mays_NP_001348372.1_CNLO:0.0,Poales_Zea_mays_NP_001349029.1_CNLO:0.0,Poales_Zea_mays_XP_035820851.1_CNLO:0.0):0.00054)1.000:0.21552,Poales_Triticum_aestivum_XP_044417091.1_CNL:0.26337)0.904:0.03854)0.271:0.01396,(Poales_Lolium_perenne_XP_051194793.1_CNL:0.09803,(Poales_Triticum_aestivum_XP_044445604.1_CN:0.05655,Poales_Hordeum_vulgare_subsp._vulgare_XP_044954735.1_CNL:0.08321)0.992:0.06605)0.998:0.09777)0.893:0.02551)0.426:0.02438,(Poales_Brachypodium_distachyon_XP_014751504.1_CNL:0.32958,(Poales_Triticum_aestivum_XP_044335804.1_CNL:0.31991,(Poales_Triticum_aestivum_XP_044459876.1_CNL:0.18512,(Poales_Triticum_aestivum_XP_044459918.1_CNLO:0.06691,(Poales_Triticum_aestivum_XP_044459919.1_CNLO:0.0,Poales_Triticum_aestivum_XP_044459920.1_CNLO:0.0,Poales_Triticum_aestivum_XP_044459921.1_CNLO:0.0):0.09388)0.999:0.13113)0.596:0.08084)0.731:0.06357)1.000:0.33402)0.986:0.08520,(((((Poales_Oryza_sativa_Japonica_Group_XP_015617975.1_CNL:0.0,Poales_Oryza_sativa_Japonica_Group_XP_015617979.1_CNL:0.0):0.20904,(Poales_Oryza_sativa_Japonica_Group_XP_015617960.1_CNL:0.00054,Poales_Oryza_sativa_Japonica_Group_XP_066161588.1_NL:0.00055)0.999:0.09937)0.601:0.03638,((Poales_Oryza_sativa_Japonica_Group_XP_066161276.1_CNL:0.05802,(Poales_Oryza_sativa_Japonica_Group_XP_015617389.1_CNL:0.06291,(Poales_Oryza_sativa_Japonica_Group_XP_015617404.1_CNL:0.0,Poales_Oryza_sativa_Japonica_Group_XP_015617407.1_CNL:0.0,Poales_Oryza_sativa_Japonica_Group_XP_015617411.1_CNL:0.0):0.07990)0.800:0.02078)1.000:0.11192,Poales_Oryza_sativa_Japonica_Group_XP_015645630.1_CNL:0.20685)0.499:0.02122)0.817:0.02199,Poales_Oryza_sativa_Japonica_Group_XP_015615587.1_CNL:0.16425)0.508:0.02921,Poales_Setaria_viridis_XP_034606584.1_CNLO:0.17803)1.000:0.14987)0.077:0.01883)0.935:0.03800,((((Poales_Setaria_viridis_XP_034606922.1_CNL:0.0,Poales_Setaria_viridis_XP_034606924.1_CNL:0.0):0.46849,((Poales_Zea_mays_XP_008671030.1_CN:0.27319,(((Poales_Setaria_viridis_XP_034569064.1_CNL:0.0,Poales_Setaria_viridis_XP_034569065.1_CNL:0.0):0.01397,(Poales_Setaria_viridis_XP_034569062.1_CNL:0.02441,Poales_Setaria_viridis_XP_034590229.1_CNL:0.02644)0.713:0.01439)1.000:0.34333,((Poales_Zea_mays_XP_008669732.1_CNL:0.08220,Poales_Zea_mays_XP_020401600.1_CNL:0.04879)1.000:0.17907,((Poales_Setaria_viridis_XP_034568367.1_CNL:0.04376,((Poales_Setaria_viridis_XP_034585147.1_CNL:0.0,Poales_Setaria_viridis_XP_034585149.1_CNL:0.0):0.02346,(Poales_Setaria_viridis_XP_034606417.1_CNL:0.0,Poales_Setaria_viridis_XP_034606423.1_CNL:0.0):0.04256)0.902:0.02284)0.943:0.05381,(Poales_Setaria_viridis_XP_034569154.1_CNL:0.04293,(Poales_Setaria_viridis_XP_034578625.1_CNL:0.00055,Poales_Setaria_viridis_XP_034578642.1_CNLO:0.00054)0.999:0.05439)0.804:0.02679)0.999:0.13226)1.000:0.18238)0.836:0.03356)0.926:0.04710,((Poales_Setaria_viridis_XP_034594942.1_CNL:0.0,Poales_Setaria_viridis_XP_034594945.1_CN:0.0):0.18971,(((Poales_Phragmites_australis_XP_062197571.1_CNL:0.0,Poales_Phragmites_australis_XP_062197572.1_CNL:0.0):0.04795,Poales_Phragmites_australis_XP_062197749.1_CNL:0.04487)1.000:0.10046,((Poales_Phragmites_australis_XP_062181746.1_CNL:0.0,Poales_Phragmites_australis_XP_062181747.1_CNL:0.0,Poales_Phragmites_australis_XP_062181755.1_CNL:0.0,Poales_Phragmites_australis_XP_062181758.1_CNL:0.0):0.06049,(Poales_Phragmites_australis_XP_062181941.1_CNL:0.02763,Poales_Phragmites_australis_XP_062182422.1_CNL:0.07709)0.956:0.03652)0.998:0.07242)0.863:0.04065)0.907:0.03655)0.624:0.06882)0.970:0.06367,(((Poales_Setaria_viridis_XP_034568368.1_NL:0.0,Poales_Setaria_viridis_XP_034568369.1_NL:0.0,Poales_Setaria_viridis_XP_034568371.1_NL:0.0):0.50715,((Poales_Setaria_viridis_XP_034587414.1_CNL:0.0,Poales_Setaria_viridis_XP_034587416.1_CNL:0.0,Poales_Setaria_viridis_XP_034587417.1_CNL:0.0,Poales_Setaria_viridis_XP_034587418.1_CNL:0.0,Poales_Setaria_viridis_XP_034587419.1_CNL:0.0,Poales_Setaria_viridis_XP_034587420.1_CNL:0.0):0.34236,Poales_Phragmites_australis_XP_062211497.1_CNLO:0.14066)0.653:0.09088)0.749:0.07817,Poales_Hordeum_vulgare_subsp._vulgare_XP_044974157.1_CNL:0.40257)0.750:0.04573)0.835:0.03228,((Pi36:0.00054,(Poales_Oryza_sativa_Japonica_Group_XP_015648119.1_CNL:0.00054,Poales_Oryza_sativa_Japonica_Group_XP_066159646.1_CNL:0.00055)0.927:0.00897)1.000:0.37443,((Poales_Oryza_sativa_Japonica_Group_XP_015650106.1_CNL:0.16844,Poales_Oryza_sativa_Japonica_Group_XP_025883409.1_NL:0.11278)0.843:0.06306,((Poales_Oryza_sativa_Japonica_Group_XP_015650500.1_CNL:0.07894,Poales_Oryza_sativa_Japonica_Group_XP_066159712.1_NL:0.10221)1.000:0.12688,((Poales_Oryza_sativa_Japonica_Group_XP_015650107.1_CNL:0.0,Poales_Oryza_sativa_Japonica_Group_XP_015650108.1_CNL:0.0):0.13859,(Poales_Setaria_viridis_XP_034607237.1_CNL:0.03522,Poales_Oryza_sativa_Japonica_Group_XP_015615795.1_CNL:0.03124)1.000:0.16187)0.342:0.02224)0.926:0.03981)0.973:0.07874)0.983:0.07731)0.863:0.02625)0.887:0.03382,((Poales_Triticum_aestivum_XP_044371710.1_OCNL:0.0,Poales_Triticum_aestivum_XP_044371720.1_OCNL:0.0):0.51399,((((Poales_Hordeum_vulgare_subsp._vulgare_XP_044974800.1_CN:0.01456,(Poales_Hordeum_vulgare_subsp._vulgare_XP_044974798.1_CNL:0.00055,Poales_Hordeum_vulgare_subsp._vulgare_XP_044974799.1_NL:0.00055)0.958:0.00055)0.909:0.02312,(Poales_Triticum_aestivum_XP_044347249.1_CNL:0.04969,Poales_Triticum_aestivum_XP_044355365.1_CNL:0.05547)0.984:0.05486)1.000:0.26068,((Poales_Triticum_aestivum_XP_044366660.1_CNL:0.15293,((Poales_Triticum_aestivum_XP_044361544.1_CNL:0.0,Poales_Triticum_aestivum_XP_044361545.1_CNL:0.0):0.23650,(Poales_Triticum_aestivum_XP_044362041.1_CNL:0.16205,(Poales_Triticum_aestivum_XP_044366771.1_CNL:0.08243,((Poales_Triticum_aestivum_XP_044428583.1_CNL:0.02978,Poales_Triticum_aestivum_XP_044441627.1_CN:0.10416)0.965:0.04139,(Poales_Triticum_aestivum_XP_044451687.1_CNL:0.09217,((((Poales_Triticum_aestivum_XP_044362039.1_CNL:0.02593,Poales_Triticum_aestivum_XP_044362044.1_CNL:0.02830)0.978:0.02379,(Poales_Triticum_aestivum_XP_044362053.1_CNL:0.10324,(Poales_Triticum_aestivum_XP_044429250.1_CNL:0.01157,Poales_Triticum_aestivum_XP_044438680.1_NL:0.00055)0.980:0.03193)0.825:0.01840)0.404:0.00973,Poales_Triticum_aestivum_XP_044362045.1_ONL:0.08976)0.973:0.02999,Poales_Triticum_aestivum_XP_044362054.1_CNL:0.06089)0.958:0.02878)0.399:0.01390)0.591:0.02662)0.992:0.06319)0.890:0.02255)0.838:0.02291)1.000:0.09895,((Poales_Triticum_aestivum_XP_044422005.1_NL:0.29113,(Poales_Triticum_aestivum_XP_044410337.1_CN:0.09271,(Poales_Triticum_aestivum_XP_044417548.1_CNL:0.06087,((Poales_Triticum_aestivum_XP_044410347.1_CNL:0.0,Poales_Triticum_aestivum_XP_044410348.1_NL:0.0):0.02415,(Poales_Triticum_aestivum_XP_044410331.1_CNL:0.00053,(Poales_Triticum_aestivum_XP_044410333.1_CN:0.0,Poales_Triticum_aestivum_XP_044410334.1_CN:0.0):0.00055)0.986:0.02672)0.993:0.04487)0.557:0.03163)0.386:0.04077)0.946:0.07571,((Poales_Triticum_aestivum_XP_044455006.1_CNL:0.0,Poales_Triticum_aestivum_XP_044455007.1_CNL:0.0):0.12768,(Poales_Triticum_aestivum_XP_044318245.1_CNL:0.11513,((Poales_Triticum_aestivum_XP_044330087.1_CNL:0.0,Poales_Triticum_aestivum_XP_044330088.1_CNL:0.0,Poales_Triticum_aestivum_XP_044330089.1_CNL:0.0,Poales_Triticum_aestivum_XP_044330090.1_CNL:0.0):0.03170,(Poales_Triticum_aestivum_XP_044455003.1_CNL:0.0,Poales_Triticum_aestivum_XP_044455004.1_CNL:0.0,Poales_Triticum_aestivum_XP_044455005.1_CNL:0.0):0.02273)0.992:0.05855)1.000:0.11191)0.998:0.07680)0.978:0.06469)0.634:0.02643)0.646:0.02124,((Poales_Brachypodium_distachyon_XP_003575644.1_CNL:0.37750,(Poales_Triticum_aestivum_XP_044354028.1_CNL:0.26518,(Poales_Lolium_perenne_XP_051185124.1_CNL:0.27858,((Poales_Lolium_perenne_XP_051229529.1_CNL:0.09303,Poales_Lolium_perenne_XP_051229531.1_CNL:0.10133)1.000:0.17923,(((Poales_Brachypodium_distachyon_XP_003577143.1_CNL:0.03325,Poales_Brachypodium_distachyon_XP_010238809.1_CNL:0.00364)0.998:0.04313,(Poales_Brachypodium_distachyon_XP_010239555.1_CNL:0.01830,(Poales_Brachypodium_distachyon_XP_003577128.1_CNL:0.01443,Poales_Brachypodium_distachyon_XP_003579010.1_CNL:0.01159)1.000:0.03504)0.989:0.04663)0.996:0.06578,(Poales_Triticum_aestivum_XP_044432237.1_CNL:0.12703,((Poales_Hordeum_vulgare_subsp._vulgare_XP_044956469.1_CNL:0.0,Poales_Hordeum_vulgare_subsp._vulgare_XP_044956471.1_CNL:0.0,Poales_Hordeum_vulgare_subsp._vulgare_XP_044956477.1_CNL:0.0):0.01676,(Poales_Triticum_aestivum_XP_044424312.1_CNL:0.01876,Poales_Triticum_aestivum_XP_044433001.1_CNL:0.03137)0.905:0.01490)0.527:0.05190)1.000:0.15510)0.933:0.04226)0.885:0.04417)0.879:0.05874)0.732:0.03381)0.563:0.02678,(Poales_Brachypodium_distachyon_XP_024319282.1_CNL:0.54495,Poales_Triticum_aestivum_XP_044410525.1_OCNL:0.36641)0.853:0.04372)0.844:0.02043)0.861:0.03890)0.986:0.09199)0.797:0.03161)0.987:0.06379)0.508:0.01776,(((((Poales_Setaria_viridis_XP_034570175.1_CNL:0.04906,(Poales_Setaria_viridis_XP_034570174.1_CNL:0.03549,Poales_Setaria_viridis_XP_034606236.1_CNL:0.07766)0.237:0.01092)0.960:0.07608,Poales_Setaria_viridis_XP_034570179.1_NL:0.07227)0.911:0.07208,(Poales_Setaria_viridis_XP_034569663.1_CNL:0.05882,((Poales_Setaria_viridis_XP_034568702.1_CNL:0.0,Poales_Setaria_viridis_XP_034568705.1_CNL:0.0):0.03452,((((Poales_Setaria_viridis_XP_034570172.1_CNL:0.0,Poales_Setaria_viridis_XP_034570173.1_CNL:0.0):0.03858,Poales_Setaria_viridis_XP_034606457.1_CN:0.02243)0.639:0.00965,(Poales_Setaria_viridis_XP_034568578.1_CNL:0.0,Poales_Setaria_viridis_XP_034568579.1_CNL:0.0,Poales_Setaria_viridis_XP_034568580.1_CNL:0.0,Poales_Setaria_viridis_XP_034568581.1_CNL:0.0):0.04304)0.424:0.01322,Poales_Setaria_viridis_XP_034606590.1_CNL:0.06799)0.265:0.00710)0.915:0.01870)0.993:0.05851)0.953:0.03754,((Poales_Phragmites_australis_XP_062197032.1_CNL:0.0,Poales_Phragmites_australis_XP_062197033.1_CNL:0.0):0.06141,(Poales_Setaria_viridis_XP_034568384.1_CNL:0.09299,((Poales_Setaria_viridis_XP_034606968.1_CN:0.00055,Poales_Setaria_viridis_XP_034606969.1_CN:0.00055)0.965:0.02158,((Poales_Setaria_viridis_XP_034597551.1_CNL:0.0,Poales_Setaria_viridis_XP_034597553.1_CNL:0.0):0.00055,Poales_Setaria_viridis_XP_034597552.1_CNL:0.00055)0.865:0.01295)0.997:0.08264)0.988:0.08143)0.996:0.06797)0.580:0.00730,(((Poales_Setaria_viridis_XP_034568966.1_CNL:0.0,Poales_Setaria_viridis_XP_034568968.1_CNL:0.0):0.21803,(Poales_Zea_mays_XP_008664726.1_CNL:0.00055,Poales_Zea_mays_XP_008664732.1_CNL:0.00054)1.000:0.15224)0.898:0.03377,(Poales_Setaria_viridis_XP_034569640.1_CNL:0.35075,(Poales_Setaria_viridis_XP_034568484.1_ONL:0.0,Poales_Setaria_viridis_XP_034568489.1_ONL:0.0):0.39528)0.650:0.02372)0.815:0.01108)1.000:0.17150)0.894:0.03469)0.733:0.03004)0.901:0.03012)0.986:0.08123)0.429:0.03010,((((Poales_Triticum_aestivum_XP_044327462.1_CNLO:0.05371,Poales_Hordeum_vulgare_subsp._vulgare_XP_044964119.1_CNLO:0.04260)1.000:0.16253,(Poales_Phragmites_australis_XP_062182086.1_NLO:0.08399,((Poales_Setaria_viridis_XP_034606762.1_CNLO:0.0,Poales_Setaria_viridis_XP_034606763.1_CNLO:0.0):0.00055,Poales_Setaria_viridis_XP_034606764.1_CNLO:0.00054)1.000:0.08785)0.807:0.05013)1.000:0.20286,((Poales_Oryza_sativa_Japonica_Group_XP_066161563.1_CNL:0.03534,Poales_Oryza_sativa_Japonica_Group_XP_066161980.1_CNLO:0.03317)1.000:0.30469,((Poales_Hordeum_vulgare_subsp._vulgare_XP_044949280.1_CNLO:0.0,Poales_Hordeum_vulgare_subsp._vulgare_XP_044949281.1_CNLO:0.0):0.25515,(Poales_Triticum_aestivum_XP_044459792.1_CNLO:0.00510,(Poales_Triticum_aestivum_XP_044335180.1_CNLO:0.01296,Poales_Hordeum_vulgare_subsp._vulgare_XP_044968597.1_CNLO:0.01957)0.241:0.00478)0.998:0.11688)0.980:0.08955)1.000:0.14557)0.226:0.02431,((Poales_Lolium_perenne_XP_051228043.1_CNLO:0.04642,(Poales_Triticum_aestivum_XP_044386513.1_CNLO:0.01544,(Poales_Triticum_aestivum_XP_044394774.1_CNLO:0.0,Poales_Triticum_aestivum_XP_044394775.1_CNLO:0.0):0.01491)0.998:0.06538)1.000:0.19198,(Poales_Zea_mays_XP_008678367.1_CNL:0.43247,((Poales_Setaria_viridis_XP_034568709.1_CNL:0.03269,(Poales_Setaria_viridis_XP_034569102.1_CNL:0.0,Poales_Setaria_viridis_XP_034569103.1_CNL:0.0,Poales_Setaria_viridis_XP_034569104.1_CNL:0.0,Poales_Setaria_viridis_XP_034569106.1_CNL:0.0):0.03128)1.000:0.16198,((Poales_Phragmites_australis_XP_062200408.1_CNL:0.0,Poales_Phragmites_australis_XP_062200410.1_CNL:0.0):0.09008,((Poales_Phragmites_australis_XP_062201072.1_CNL:0.03989,(Poales_Phragmites_australis_XP_062201159.1_CNL:0.04052,(Poales_Phragmites_australis_XP_062200181.1_CNL:0.01304,Poales_Phragmites_australis_XP_062200556.1_CNL:0.01896)0.978:0.02550)0.648:0.01348)0.746:0.00564,(Poales_Phragmites_australis_XP_062201156.1_CNL:0.05126,(Poales_Phragmites_australis_XP_062201549.1_CNL:0.0,Poales_Phragmites_australis_XP_062201555.1_CNL:0.0):0.06160)0.234:0.00809)0.682:0.02523)0.787:0.05101)1.000:0.16039)0.998:0.18295)0.881:0.04033)0.975:0.05974)0.993:0.07703,(((((((Poales_Brachypodium_distachyon_XP_024317546.1_CNL:0.18021,(((Poales_Triticum_aestivum_XP_044433915.1_CNL:0.15761,Poales_Triticum_aestivum_XP_044452240.1_CNL:0.20602)0.999:0.10675,(Poales_Lolium_perenne_XP_051177238.1_CNL:0.00055,Poales_Lolium_perenne_XP_051177239.1_CNL:0.00053)1.000:0.18922)0.956:0.05109,(Poales_Lolium_perenne_XP_051209067.1_CNL:0.08922,(Poales_Triticum_aestivum_XP_044445059.1_CNL:0.02448,Poales_Triticum_aestivum_XP_044448416.1_CNL:0.01488)1.000:0.07785)0.999:0.10468)0.498:0.01852)0.857:0.02560,(Poales_Oryza_sativa_Japonica_Group_XP_066159433.1_CNL:0.22728,Poales_Oryza_sativa_Japonica_Group_XP_015649127.2_NL:0.25281)0.689:0.02920)0.568:0.01072,(((Poales_Phragmites_australis_XP_062191682.1_CNL:0.0,Poales_Phragmites_australis_XP_062191683.1_CNL:0.0):0.05323,Poales_Phragmites_australis_XP_062192601.1_CNL:0.07709)1.000:0.10243,(Poales_Setaria_viridis_XP_034598873.1_CNL:0.19172,Poales_Oryza_sativa_Japonica_Group_XP_066162309.1_CNL:0.21713)0.698:0.02338)0.973:0.06277)0.782:0.02428,(Poales_Oryza_sativa_Japonica_Group_XP_015649692.1_CNL:0.18489,((Poales_Triticum_aestivum_XP_044355318.1_CNL:0.13820,Poales_Triticum_aestivum_XP_044391406.1_CNL:0.16412)0.153:0.01899,((Poales_Oryza_sativa_Japonica_Group_XP_015648215.1_NLO:0.00054,Poales_Oryza_sativa_Japonica_Group_XP_025883431.1_NLO:0.10039)1.000:0.15230,Poales_Setaria_viridis_XP_034600903.1_NL:0.21357)0.898:0.03053)0.965:0.05896)0.841:0.02654)1.000:0.18490,(Poales_Zea_mays_NP_001353678.1_CNL:0.30967,Poales_Phragmites_australis_XP_062204304.1_CNL:0.43635)0.904:0.05859)0.324:0.03572,((Poales_Oryza_sativa_Japonica_Group_XP_015615876.1_CNL:0.0,NLS1:0.0):0.24676,((Poales_Oryza_sativa_Japonica_Group_XP_015644513.1_CNL:0.06854,Poales_Oryza_sativa_Japonica_Group_XP_015644515.2_NL:0.02765)1.000:0.20460,((Poales_Setaria_viridis_XP_034579618.1_CNL:0.0,Poales_Setaria_viridis_XP_034579619.1_CN:0.0):0.02913,(Poales_Setaria_viridis_XP_034579169.1_NL:0.05205,(Poales_Setaria_viridis_XP_034578417.1_CNL:0.05833,(Poales_Setaria_viridis_XP_034579795.1_CNL:0.0,Poales_Setaria_viridis_XP_034579797.1_CN:0.0):0.07608)0.807:0.01874)0.831:0.01374)0.999:0.14088)1.000:0.25241)0.988:0.10420)0.702:0.04481,((((((((Poales_Triticum_aestivum_XP_044381218.1_CNL:0.12898,Poales_Hordeum_vulgare_subsp._vulgare_XP_044953787.1_CNL:0.16764)1.000:0.11527,(Poales_Brachypodium_distachyon_XP_003561358.1_CNL:0.15137,Poales_Brachypodium_distachyon_XP_024311499.1_CN:0.22827)0.474:0.03721)0.913:0.03865,((Poales_Brachypodium_distachyon_XP_014758688.1_NL:0.00055,Poales_Brachypodium_distachyon_XP_014758689.1_CNL:0.00055)1.000:0.12752,(Poales_Brachypodium_distachyon_XP_003569117.1_CNL:0.10789,(Poales_Triticum_aestivum_XP_044354251.1_CNL:0.0,Poales_Triticum_aestivum_XP_044354262.1_CNL:0.0):0.14681)0.836:0.04791)0.748:0.01647)0.866:0.02171,(Poales_Brachypodium_distachyon_XP_024313985.1_CNL:0.10015,Poales_Triticum_aestivum_XP_044362022.1_CNL:0.18144)0.946:0.03482)0.912:0.03321,Lr10:0.32045)0.140:0.02518,Poales_Hordeum_vulgare_subsp._vulgare_XP_044946144.1_CNL:0.27134)0.920:0.05316,(Poales_Lolium_perenne_XP_051210651.1_CNL:0.06225,((Poales_Triticum_aestivum_XP_044438043.1_CNL:0.00053,((Poales_Triticum_aestivum_XP_044425002.1_CNL:0.00742,(sr22-PI573523:0.00055,(Sr22:0.00055,Sr22-PI190945//SrTm5:0.00244)0.906:0.00499)0.933:0.00744)0.876:0.00496,Poales_Triticum_aestivum_XP_044430550.1_CNL:0.01475)0.025:0.00488)0.946:0.01217,((Poales_Hordeum_vulgare_subsp._vulgare_XP_044960984.1_CNL:0.02616,(Poales_Hordeum_vulgare_subsp._vulgare_XP_044961173.1_CNL:0.0,Poales_Hordeum_vulgare_subsp._vulgare_XP_044961174.1_CNL:0.0):0.02829)0.907:0.00796,((Poales_Hordeum_vulgare_subsp._vulgare_XP_044958948.1_CNL:0.0,Poales_Hordeum_vulgare_subsp._vulgare_XP_044958949.1_CNL:0.0):0.01774,(Poales_Hordeum_vulgare_subsp._vulgare_XP_044958748.1_CNL:0.01446,Poales_Hordeum_vulgare_subsp._vulgare_XP_044958950.1_CNL:0.01226)0.985:0.02283)0.897:0.00818)0.854:0.00585)0.921:0.03598)1.000:0.20362)1.000:0.18451,((Poales_Brachypodium_distachyon_XP_010235078.1_NL:0.24168,(Poales_Lolium_perenne_XP_051228548.1_NL:0.22327,(Poales_Brachypodium_distachyon_XP_014756768.1_CNL:0.09839,((Poales_Triticum_aestivum_XP_044434378.1_CNL:0.04826,((Poales_Triticum_aestivum_XP_044437304.1_CNL:0.0,Poales_Triticum_aestivum_XP_044437306.1_CNL:0.0):0.05630,Poales_Hordeum_vulgare_subsp._vulgare_XP_044961990.1_CNL:0.06540)0.853:0.01916)1.000:0.10200,Poales_Lolium_perenne_XP_051206791.1_CNL:0.12443)0.892:0.02845)0.999:0.12104)1.000:0.15956)0.842:0.05668,(((Poales_Hordeum_vulgare_subsp._vulgare_XP_044953640.1_CNL:0.18779,(Poales_Setaria_viridis_XP_034583946.1_CNL:0.33033,(((Poales_Triticum_aestivum_XP_044386587.1_CNL:0.03353,Poales_Triticum_aestivum_XP_044394876.1_CNL:0.03641)0.997:0.06471,(Poales_Hordeum_vulgare_subsp._vulgare_XP_044946708.1_CNL:0.04935,(Poales_Hordeum_vulgare_subsp._vulgare_XP_044949466.1_CNL:0.01178,(Poales_Hordeum_vulgare_subsp._vulgare_XP_044946936.1_CNL:0.00454,Poales_Hordeum_vulgare_subsp._vulgare_XP_044946915.1_CNL:0.01745)0.150:0.01634)0.999:0.06547)1.000:0.10886)1.000:0.11406,((Poales_Brachypodium_distachyon_XP_003579187.1_CNL:0.08175,Poales_Brachypodium_distachyon_XP_003579191.1_CNL:0.07270)0.994:0.06530,(Poales_Triticum_aestivum_XP_044334955.1_CNL:0.13529,Poales_Lolium_perenne_XP_051178184.1_CNL:0.19107)0.977:0.06414)0.603:0.01834)0.997:0.10845)0.939:0.07250)0.716:0.02729,((Poales_Oryza_sativa_Japonica_Group_XP_015648879.1_CNL:0.10042,Poales_Oryza_sativa_Japonica_Group_XP_015649273.1_CNL:0.08965)0.999:0.12054,(Poales_Lolium_perenne_XP_051180304.1_CNL:0.16004,(((Poales_Triticum_aestivum_XP_044405337.1_CNL:0.12807,Poales_Triticum_aestivum_XP_044415758.1_CNL:0.19588)0.952:0.03798,((((((Poales_Triticum_aestivum_XP_044440547.1_CNL:0.10164,(Poales_Hordeum_vulgare_subsp._vulgare_XP_044954013.1_CNL:0.0,Poales_Hordeum_vulgare_subsp._vulgare_XP_044954014.1_CNL:0.0):0.13260)0.986:0.04015,(((Poales_Triticum_aestivum_XP_044417182.1_CNL:0.12507,(Poales_Hordeum_vulgare_subsp._vulgare_XP_044953058.1_CNL:0.15541,((((Poales_Triticum_aestivum_XP_044446192.1_CNL:0.00055,Poales_Triticum_aestivum_XP_044446227.1_NL:0.00055)0.992:0.05375,Sr26:0.07684)0.112:0.01473,(Poales_Triticum_aestivum_XP_044421790.1_CNL:0.04434,(Poales_Triticum_aestivum_XP_044405157.1_CNL:0.03258,Poales_Triticum_aestivum_XP_044415624.1_NL:0.05591)0.814:0.01363)0.882:0.02283)0.351:0.01181,((Poales_Triticum_aestivum_XP_044405156.1_CNL:0.08742,(Poales_Hordeum_vulgare_subsp._vulgare_XP_044952844.1_CNL:0.02767,Poales_Hordeum_vulgare_subsp._vulgare_XP_044955353.1_CNL:0.00673)1.000:0.07192)0.837:0.01325,(Poales_Triticum_aestivum_XP_044415405.1_CNL:0.08044,(Poales_Triticum_aestivum_XP_044410184.1_CNL:0.06820,(Poales_Triticum_aestivum_XP_044421792.1_CNL:0.03385,(Poales_Triticum_aestivum_XP_044446383.1_CNL:0.00889,(Poales_Triticum_aestivum_XP_044405162.1_CNL:0.00697,Poales_Triticum_aestivum_XP_044415616.1_CNL:0.02868)0.906:0.01197)0.800:0.01025)0.971:0.02497)0.865:0.01999)0.840:0.01186)0.372:0.00607)0.964:0.04197)0.993:0.05649)0.798:0.03810,Poales_Lolium_perenne_XP_051223133.1_CNL:0.16702)0.700:0.01541,(((Poales_Triticum_aestivum_XP_044405329.1_CNL:0.00055,Poales_Triticum_aestivum_XP_044446585.1_NL:0.00776)1.000:0.20635,((Poales_Triticum_aestivum_XP_044405779.1_CNL:0.05366,Poales_Triticum_aestivum_XP_044415741.1_CNL:0.03456)0.999:0.06733,Poales_Lolium_perenne_XP_051183808.1_CNL:0.16472)0.299:0.01906)0.995:0.04549,((((Poales_Triticum_aestivum_XP_044405322.1_CNL:0.04757,Poales_Triticum_aestivum_XP_044407061.1_CNL:0.06205)0.987:0.03428,(Poales_Triticum_aestivum_XP_044415748.1_CNL:0.07555,Poales_Hordeum_vulgare_subsp._vulgare_XP_044955464.1_CNL:0.07858)0.743:0.00730)0.742:0.02092,(Poales_Triticum_aestivum_XP_044405335.1_CNL:0.03966,((Poales_Triticum_aestivum_XP_044405318.1_CNL:0.0,Poales_Triticum_aestivum_XP_044405320.1_CNL:0.0,Poales_Triticum_aestivum_XP_044405321.1_CNL:0.0):0.03979,Poales_Triticum_aestivum_XP_044415740.1_NL:0.07322)0.358:0.00689)0.717:0.01193)0.555:0.02373,(Poales_Triticum_aestivum_XP_044445592.1_NL:0.37557,Poales_Hordeum_vulgare_subsp._vulgare_XP_044954012.1_CNL:0.04163)0.954:0.03095)0.999:0.06168)0.221:0.01038)0.478:0.01126)0.606:0.00822,((Poales_Triticum_aestivum_XP_044411237.1_CNL:0.0,Poales_Triticum_aestivum_XP_044411238.1_CNL:0.0):0.01483,((Poales_Hordeum_vulgare_subsp._vulgare_XP_044952563.1_CNL:0.0,Poales_Hordeum_vulgare_subsp._vulgare_XP_044952564.1_CNL:0.0):0.04789,(Poales_Triticum_aestivum_XP_044418353.1_CNL:0.0,Poales_Triticum_aestivum_XP_044418354.1_CNL:0.0):0.01619)0.569:0.01779)1.000:0.43708)0.528:0.00265,Poales_Brachypodium_distachyon_XP_003579210.1_CNL:0.15020)0.767:0.01090,(((Poales_Triticum_aestivum_XP_044415433.1_NL:0.00413,Poales_Triticum_aestivum_XP_044445590.1_CNL:0.00055)1.000:0.17537,(Poales_Triticum_aestivum_XP_044410240.1_CNL:0.12741,Poales_Triticum_aestivum_XP_044421919.1_CNL:0.14300)0.907:0.02418)0.854:0.01989,(Poales_Triticum_aestivum_XP_044411267.1_CN:0.09978,(Poales_Triticum_aestivum_XP_044415430.1_CNL:0.09645,(Poales_Triticum_aestivum_XP_044399938.1_CNL:0.06418,(Poales_Triticum_aestivum_XP_044415744.1_CNL:0.02040,Sr13a//Sr13b//Sr13c//Sr13d:0.02303)1.000:0.06809)0.930:0.02163)0.547:0.00697)0.994:0.04892)0.900:0.01435)0.896:0.01610,(Poales_Triticum_aestivum_XP_044405328.1_CNL:0.20462,(Poales_Triticum_aestivum_XP_044405325.1_CNL:0.14368,Poales_Triticum_aestivum_XP_044405326.1_CNL:0.00055)1.000:0.16675)0.892:0.04208)0.433:0.01785)0.786:0.00824,(Poales_Hordeum_vulgare_subsp._vulgare_XP_044954526.1_CNL:0.20978,(Poales_Triticum_aestivum_XP_044400578.1_CNL:0.06768,Poales_Lolium_perenne_XP_051190050.1_CNL:0.11807)0.994:0.08790)0.993:0.08166)0.976:0.03982)0.934:0.03538)0.781:0.02693)0.660:0.02058,Poales_Lolium_perenne_XP_051222982.1_CNL:0.21311)0.999:0.11432)0.994:0.10970)0.877:0.03450)0.983:0.06337)0.617:0.03542)0.914:0.03604,(Poales_Oryza_sativa_Japonica_Group_XP_015626169.1_CNL:0.40978,((((Poales_Oryza_sativa_Japonica_Group_XP_015616984.1_CNL:0.15243,(((Poales_Hordeum_vulgare_subsp._vulgare_XP_044984694.1_CNL:0.02186,((Poales_Triticum_aestivum_XP_044382853.1_CNL:0.0,Poales_Triticum_aestivum_XP_044382854.1_CN:0.0):0.01611,Poales_Triticum_aestivum_XP_044399048.1_CNL:0.01165)0.760:0.00733)0.970:0.02969,(Poales_Lolium_perenne_XP_051181260.1_CNL:0.03877,(Poales_Brachypodium_distachyon_XP_010237517.1_CNL:0.0,Poales_Brachypodium_distachyon_XP_010237519.1_CNL:0.0):0.10079)0.199:0.00820)1.000:0.08755,(Poales_Phragmites_australis_XP_062182231.1_CNL:0.07475,(Poales_Zea_mays_XP_023155977.1_CNL:0.07296,(Poales_Setaria_viridis_XP_034568665.1_CNL:0.00055,Poales_Setaria_viridis_XP_034568667.1_CN:0.00923)1.000:0.08981)0.969:0.03622)0.963:0.02930)0.301:0.01166)0.999:0.10995,(Poales_Triticum_aestivum_XP_044424063.1_CNL:0.26659,(Poales_Oryza_sativa_Japonica_Group_XP_015616982.1_CNL:0.11364,((Poales_Setaria_viridis_XP_034574910.1_CNL:0.0,Poales_Setaria_viridis_XP_034574912.1_CNL:0.0,Poales_Setaria_viridis_XP_034574913.1_CNL:0.0):0.08796,Poales_Phragmites_australis_XP_062200747.1_CNL:0.08655)0.993:0.07034)0.983:0.06789)0.955:0.04916)1.000:0.10284,(((Poales_Setaria_viridis_XP_034594317.1_CN:1.17225,Poales_Oryza_sativa_Japonica_Group_XP_066161871.1_NL:0.00091)0.357:0.16965,Poales_Oryza_sativa_Japonica_Group_XP_015615906.1_CNL:0.26995)0.864:0.07686,(((Poales_Setaria_viridis_XP_034583814.1_CNL:0.0,Poales_Setaria_viridis_XP_034583815.1_CNL:0.0):0.10519,(Poales_Oryza_sativa_Japonica_Group_XP_015620262.1_CNL:0.13985,((((Pbr1.b:0.00055,Pbr1.c:0.00055)0.981:0.02031,((Poales_Triticum_aestivum_XP_044351981.1_CNL:0.0,Poales_Triticum_aestivum_XP_044351993.1_CNL:0.0):0.00971,Poales_Triticum_aestivum_XP_044359579.1_CNL:0.01197)0.989:0.02201)0.996:0.03093,(Poales_Triticum_aestivum_XP_044386659.1_CNL:0.04641,Poales_Lolium_perenne_XP_051185160.1_CNL:0.06843)0.795:0.00475)0.998:0.04584,(Poales_Brachypodium_distachyon_XP_014757630.1_CNL:0.07925,(Poales_Triticum_aestivum_XP_044392838.1_CNL:0.00516,Poales_Triticum_aestivum_XP_044395577.1_CNL:0.01194)0.998:0.05800)0.753:0.01677)0.943:0.02642)0.840:0.01676)1.000:0.11503,(Poales_Zea_mays_XP_008674342.1_CNL:0.20081,((Poales_Oryza_sativa_Japonica_Group_XP_015618585.1_CNL:0.0,Poales_Oryza_sativa_Japonica_Group_XP_015618587.1_CNL:0.0):0.08500,((Poales_Brachypodium_distachyon_XP_010237158.1_CNL:0.00055,Poales_Brachypodium_distachyon_XP_024310710.1_CNL:0.00054)1.000:0.09461,((Poales_Brachypodium_distachyon_XP_010237160.1_CNL:0.0,Poales_Brachypodium_distachyon_XP_024310646.1_CNL:0.0):0.06509,(Poales_Lolium_perenne_XP_051185159.1_CNL:0.07491,((Poales_Triticum_aestivum_XP_044387286.1_CNL:0.01174,Poales_Triticum_aestivum_XP_044395578.1_CNL:0.00901)0.974:0.02325,(Poales_Hordeum_vulgare_subsp._vulgare_XP_044984360.1_CNL:0.01816,Poales_Triticum_aestivum_XP_044379897.1_CNL:0.03677)0.648:0.01325)0.986:0.03415)0.840:0.01029)0.657:0.01595)0.983:0.04032)0.134:0.02981)0.995:0.06872)0.961:0.04257)0.405:0.01866)0.553:0.04627,(Poales_Oryza_sativa_Japonica_Group_XP_015648081.1_CNL:0.37967,(Poales_Hordeum_vulgare_subsp._vulgare_XP_044978580.1_CNL:0.09825,Pm41:0.09341)1.000:0.25320)0.573:0.07191)0.521:0.02972)0.754:0.01327)0.822:0.03145,((Poales_Triticum_aestivum_XP_044431247.1_CNLO:0.11639,Poales_Hordeum_vulgare_subsp._vulgare_XP_044962112.1_CNL:0.10382)1.000:0.46396,(((Poales_Lolium_perenne_XP_051201011.1_CNL:0.36012,Poales_Triticum_aestivum_XP_044378710.1_NL:0.37968)0.839:0.07463,(Poales_Brachypodium_distachyon_XP_003575501.1_CNL:0.34848,Poales_Oryza_sativa_Japonica_Group_XP_015619014.1_CNL:0.43540)0.946:0.08258)0.599:0.01688,(((Poales_Setaria_viridis_XP_034568612.1_CNL:0.47589,((((Poales_Triticum_aestivum_XP_044419724.1_NL:0.21598,Poales_Lolium_perenne_XP_051205388.1_NL:0.28575)0.916:0.09033,Poales_Triticum_aestivum_XP_044400488.1_CNL:0.55989)0.944:0.07626,((Poales_Triticum_aestivum_XP_044390698.1_CNL:0.0,Poales_Triticum_aestivum_XP_044390699.1_CNL:0.0,Poales_Triticum_aestivum_XP_044390700.1_CNL:0.0):0.28071,(Poales_Hordeum_vulgare_subsp._vulgare_XP_044952359.1_NL:0.0,Poales_Hordeum_vulgare_subsp._vulgare_XP_044952360.1_NL:0.0,Poales_Hordeum_vulgare_subsp._vulgare_XP_044952361.1_NL:0.0):0.32877)0.977:0.10125)0.878:0.07386,(Poales_Brachypodium_distachyon_XP_010236984.1_NL:0.50933,Poales_Triticum_aestivum_XP_044455159.1_NL:0.35496)0.540:0.08783)0.972:0.09593)0.574:0.09408,(Poales_Phragmites_australis_XP_062192976.1_CNLO:0.21077,(Poales_Brachypodium_distachyon_XP_003573086.2_CNLO:0.02225,(Poales_Hordeum_vulgare_subsp._vulgare_XP_044974324.1_CNLO:0.02812,(Poales_Triticum_aestivum_XP_044338192.1_CNLO:0.01222,(Poales_Triticum_aestivum_XP_044354793.1_NLO:0.00679,Poales_Triticum_aestivum_XP_044447405.1_CN:0.02634)0.714:0.00054)0.733:0.00054)0.789:0.01057)0.996:0.13652)1.000:0.26443)0.208:0.02628,Poales_Setaria_viridis_XP_034592732.1_CNL:0.68496)0.913:0.06896)1.000:0.25710)0.866:0.05542)0.722:0.03595,((Poales_Oryza_sativa_Japonica_Group_XP_066160691.1_NL:0.27790,(((((((Poales_Brachypodium_distachyon_XP_014753708.1_NL:0.06697,((Poales_Triticum_aestivum_XP_044362987.1_CNL:0.03733,(Poales_Triticum_aestivum_XP_044447875.1_CNL:0.02671,(Poales_Hordeum_vulgare_subsp._vulgare_XP_044946448.1_NL:0.04689,Poales_Hordeum_vulgare_subsp._vulgare_XP_044954660.1_CNL:0.01876)0.783:0.02117)0.985:0.03515)0.483:0.01909,(Poales_Triticum_aestivum_XP_044382860.1_CNL:0.04086,(Poales_Hordeum_vulgare_subsp._vulgare_XP_044946432.1_CNL:0.05541,Poales_Triticum_aestivum_XP_044454968.1_CNL:0.05825)0.179:0.01719)0.957:0.02529)0.992:0.04324)0.799:0.00796,Poales_Triticum_aestivum_XP_044447876.1_CNL:0.07052)0.506:0.00630,Poales_Brachypodium_distachyon_XP_014753442.1_NL:0.06780)0.845:0.01821,Poales_Brachypodium_distachyon_XP_014754823.1_CNL:0.10325)0.985:0.04620,(Poales_Brachypodium_distachyon_XP_003561215.1_CNL:0.06025,Poales_Triticum_aestivum_XP_044338834.1_CNL:0.06664)1.000:0.14140)0.937:0.02592,(((Poales_Triticum_aestivum_XP_044416773.1_CNL:0.00055,Poales_Triticum_aestivum_XP_044416781.1_CNL:0.02433)1.000:0.12060,((((Poales_Triticum_aestivum_XP_044400451.1_CNL:0.09684,(Poales_Triticum_aestivum_XP_044394439.1_CNL:0.10287,(Poales_Triticum_aestivum_XP_044402579.1_CNL:0.04545,Poales_Hordeum_vulgare_subsp._vulgare_XP_044949949.1_CNL:0.02928)0.998:0.05214)0.463:0.01456)0.924:0.02047,(((Poales_Triticum_aestivum_XP_044394489.1_CNL:0.05981,((Poales_Triticum_aestivum_XP_044391764.1_CNL:0.02150,(Poales_Triticum_aestivum_XP_044391755.1_CNL:0.01400,Poales_Triticum_aestivum_XP_044400452.1_CNL:0.00466)0.743:0.00272)0.998:0.04511,Poales_Triticum_aestivum_XP_044400458.1_CNL:0.10089)0.921:0.01865)0.524:0.01254,(Poales_Triticum_aestivum_XP_044365388.1_CNL:0.03217,(Poales_Triticum_aestivum_XP_044400577.1_CNL:0.05090,Poales_Triticum_aestivum_XP_044400590.1_CNL:0.00618)0.786:0.02406)0.996:0.03940)0.971:0.03681,Poales_Triticum_aestivum_XP_044391748.1_CNL:0.13425)0.045:0.01316)0.933:0.02109,(Poales_Lolium_perenne_XP_051230155.1_CNL:0.17860,(Poales_Lolium_perenne_XP_051186733.1_CNL:0.0,Poales_Lolium_perenne_XP_051186734.1_CNL:0.0):0.17026)0.703:0.01290)0.896:0.01471,(Poales_Brachypodium_distachyon_XP_024313833.1_CNL:0.14095,((Poales_Brachypodium_distachyon_XP_003559127.4_CNL:0.09011,Poales_Brachypodium_distachyon_XP_024313832.1_CNL:0.08051)0.995:0.04859,(Poales_Brachypodium_distachyon_XP_003560830.1_CNL:0.17265,Poales_Brachypodium_distachyon_XP_024313838.1_CN:0.08747)0.502:0.01719)0.908:0.01541)0.914:0.01489)0.854:0.01228)0.962:0.02571,(((Poales_Triticum_aestivum_XP_044392450.1_CNL:0.07667,((Poales_Triticum_aestivum_XP_044391747.1_CNL:0.00238,Poales_Triticum_aestivum_XP_044400455.1_CNL:0.00477)1.000:0.03895,(Poales_Triticum_aestivum_XP_044391756.1_CNL:0.01790,Poales_Triticum_aestivum_XP_044400450.1_CNL:0.02869)0.973:0.02414)0.979:0.03627)0.998:0.05071,(Poales_Triticum_aestivum_XP_044433642.1_CNL:0.19993,Poales_Triticum_aestivum_XP_044391762.1_CNL:0.17270)0.592:0.00749)0.978:0.02579,(((Poales_Hordeum_vulgare_subsp._vulgare_XP_044955323.1_CNL:0.02780,(Poales_Triticum_aestivum_XP_044421654.1_CNL:0.04329,Poales_Triticum_aestivum_XP_044421653.1_CNL:0.04180)0.653:0.00599)0.905:0.01669,(Poales_Triticum_aestivum_XP_044415450.1_CNL:0.09283,(Poales_Hordeum_vulgare_subsp._vulgare_XP_044953347.1_CNL:0.02669,(Poales_Triticum_aestivum_XP_044415445.1_CNL:0.06489,Poales_Hordeum_vulgare_subsp._vulgare_XP_044954302.1_CNL:0.07253)0.454:0.00825)0.831:0.01269)0.850:0.00965)0.399:0.00691,((Poales_Triticum_aestivum_XP_044415439.1_CNL:0.0,Poales_Triticum_aestivum_XP_044415440.1_CNL:0.0):0.06561,Poales_Triticum_aestivum_XP_044415442.1_CNL:0.04289)0.931:0.01969)1.000:0.11749)0.830:0.01094)0.950:0.01751)0.606:0.00838,(Poales_Triticum_aestivum_XP_044430506.1_CNL:0.11077,Poales_Lolium_perenne_XP_051202398.1_CNL:0.10517)0.998:0.07904)0.949:0.06108)0.998:0.12305,((Poales_Oryza_sativa_Japonica_Group_XP_025877474.1_CNL:0.06904,Poales_Phragmites_australis_XP_062197537.1_CNL:0.08457)1.000:0.23505,(Poales_Oryza_sativa_Japonica_Group_XP_015649113.1_CNL:0.19399,((Poales_Phragmites_australis_XP_062210840.1_CNL:0.0,Poales_Phragmites_australis_XP_062210850.1_CN:0.0):0.00706,Poales_Phragmites_australis_XP_062210861.1_CNL:0.00712)1.000:0.14862)0.999:0.11777)0.443:0.04587)0.968:0.07914)0.910:0.04212,(((Poales_Brachypodium_distachyon_XP_024319268.1_CNL:0.25317,(((Poales_Setaria_viridis_XP_034604642.1_NL:0.29617,((Poales_Triticum_aestivum_XP_044382215.1_CN:0.08069,(Poales_Triticum_aestivum_XP_044382213.1_NL:0.06687,(Poales_Triticum_aestivum_XP_044389745.1_CNL:0.00646,Poales_Triticum_aestivum_XP_044398294.1_CNL:0.02395)0.817:0.02060)0.568:0.01194)0.995:0.09194,(Poales_Lolium_perenne_XP_051178681.1_CNL:0.25061,((Poales_Lolium_perenne_XP_051222704.1_CNL:0.03877,Poales_Lolium_perenne_XP_051222706.1_CNL:0.04119)1.000:0.15082,(Poales_Hordeum_vulgare_subsp._vulgare_XP_044974432.1_CNL:0.11051,(Poales_Triticum_aestivum_XP_044346831.1_CNL:0.02690,Poales_Triticum_aestivum_XP_044354955.1_CNL:0.01824)0.999:0.06694)0.994:0.05920)0.911:0.02950)0.933:0.03204)0.903:0.02282)0.397:0.01119,(Poales_Triticum_aestivum_XP_044442294.1_CNL:0.26590,Poales_Lolium_perenne_XP_051184568.1_CNL:0.18327)0.834:0.02327)0.998:0.12810,Poales_Oryza_sativa_Japonica_Group_XP_066163067.1_NL:0.45944)0.831:0.04572)0.392:0.02535,((Poales_Oryza_sativa_Japonica_Group_XP_015619239.1_CNL:0.06172,Poales_Oryza_sativa_Japonica_Group_XP_015619240.1_CNL:0.06015)1.000:0.44029,((Poales_Setaria_viridis_XP_034584416.1_CNL:0.00055,Poales_Setaria_viridis_XP_034584419.1_CN:0.00054)1.000:0.28667,(Poales_Oryza_sativa_Japonica_Group_XP_015618286.2_CN:0.22062,Poales_Oryza_sativa_Japonica_Group_XP_015620351.1_CNL:0.15714)0.918:0.08251)0.983:0.09400)0.731:0.02560)1.000:0.13700,((((Poales_Setaria_viridis_XP_034607143.1_CNLO:0.25594,((Poales_Setaria_viridis_XP_034606772.1_CNLO:0.0,Poales_Setaria_viridis_XP_034606774.1_CNLO:0.0,Poales_Setaria_viridis_XP_034606775.1_CNLO:0.0):0.00055,(Poales_Setaria_viridis_XP_034606776.1_CNLO:0.0,Poales_Setaria_viridis_XP_034606778.1_CNLO:0.0):0.00054)1.000:0.22800)1.000:0.23511,((Poales_Oryza_sativa_Japonica_Group_XP_066161727.1_CNLO:0.0,Pia-2:0.0):0.33230,(((Poales_Hordeum_vulgare_subsp._vulgare_XP_044947874.1_CNLO:0.15860,Poales_Hordeum_vulgare_subsp._vulgare_XP_044961693.1_CNLO:0.12219)1.000:0.13383,((Poales_Lolium_perenne_XP_051179768.1_CNLO:0.09478,((Poales_Triticum_aestivum_XP_044373858.1_CNLO:0.0,Poales_Triticum_aestivum_XP_044373859.1_CNLO:0.0,Poales_Triticum_aestivum_XP_044373861.1_CNLO:0.0,Poales_Triticum_aestivum_XP_044373862.1_CNLO:0.0,Poales_Triticum_aestivum_XP_044373863.1_CNLO:0.0,Poales_Triticum_aestivum_XP_044373864.1_CNLO:0.0):0.02957,(((Poales_Triticum_aestivum_XP_044364430.1_CNLO:0.0,Poales_Triticum_aestivum_XP_044364431.1_CNLO:0.0):0.02495,(Poales_Triticum_aestivum_XP_044368653.1_CNLO:0.0,Poales_Triticum_aestivum_XP_044368654.1_CNLO:0.0,Poales_Triticum_aestivum_XP_044368655.1_CNLO:0.0,Poales_Triticum_aestivum_XP_044368656.1_CNLO:0.0,Poales_Triticum_aestivum_XP_044368657.1_CNLO:0.0):0.02037)0.905:0.01317,((Poales_Hordeum_vulgare_subsp._vulgare_XP_044980498.1_CNLO:0.0,Poales_Hordeum_vulgare_subsp._vulgare_XP_044980500.1_CNLO:0.0,Poales_Hordeum_vulgare_subsp._vulgare_XP_044980501.1_CNLO:0.0):0.00055,Poales_Hordeum_vulgare_subsp._vulgare_XP_044980502.1_CNLO:0.00055)0.997:0.03962)0.896:0.01240)0.991:0.04934)1.000:0.11157,Pias-2:0.34822)0.592:0.03005)0.881:0.03532,Poales_Lolium_perenne_XP_051179769.1_CNL:0.30002)0.247:0.01743)0.934:0.07837)0.997:0.11862,((((((Poales_Brachypodium_distachyon_XP_003576286.1_CNLO:0.0,Poales_Brachypodium_distachyon_XP_014758256.1_CNLO:0.0):0.12931,((Poales_Triticum_aestivum_XP_044338196.1_CNLO:0.00055,Poales_Triticum_aestivum_XP_044338199.1_NLO:0.01497)1.000:0.10290,(Poales_Triticum_aestivum_XP_044410565.1_CNLO:0.08959,(Poales_Triticum_aestivum_XP_044414485.1_CNLO:0.00055,Poales_Triticum_aestivum_XP_044414487.1_CNLO:0.00247)0.999:0.06748)0.915:0.03253)0.996:0.06294)0.855:0.01693,(((Poales_Lolium_perenne_XP_051179984.1_CNLO:0.0,Poales_Lolium_perenne_XP_051179985.1_CNLO:0.0,Poales_Lolium_perenne_XP_051179986.1_CNLO:0.0,Poales_Lolium_perenne_XP_051179988.1_CNLO:0.0):0.11345,(Poales_Hordeum_vulgare_subsp._vulgare_XP_044958973.1_CNLO:0.0,Poales_Hordeum_vulgare_subsp._vulgare_XP_044958974.1_CNLO:0.0,Poales_Hordeum_vulgare_subsp._vulgare_XP_044958975.1_CNLO:0.0):0.10773)0.804:0.01713,((Poales_Triticum_aestivum_XP_044430965.1_CNLO:0.0,Poales_Triticum_aestivum_XP_044430967.1_CNLO:0.0,Poales_Triticum_aestivum_XP_044430968.1_CNLO:0.0):0.03822,(Poales_Triticum_aestivum_XP_044439473.1_CNLO:0.0,Poales_Triticum_aestivum_XP_044439475.1_CNLO:0.0,Poales_Triticum_aestivum_XP_044439476.1_CNLO:0.0):0.02571)1.000:0.21217)0.196:0.02145)1.000:0.21224,((Poales_Triticum_aestivum_XP_044329596.1_CNL:0.19769,((Poales_Hordeum_vulgare_subsp._vulgare_XP_044963891.1_NLO:0.00054,Poales_Hordeum_vulgare_subsp._vulgare_XP_044963892.1_NLO:0.00055)1.000:0.17731,((Poales_Triticum_aestivum_XP_044454657.1_NLO:0.00055,Poales_Triticum_aestivum_XP_044454658.1_NLO:0.00054)1.000:0.08090,(Poales_Triticum_aestivum_XP_044321435.1_CNLO:0.00055,Poales_Triticum_aestivum_XP_044321436.1_CNLO:0.00055)1.000:0.09170)0.985:0.05879)0.621:0.02460)1.000:0.25030,(Poales_Oryza_sativa_Japonica_Group_XP_066161721.1_CNL:0.26941,(Poales_Setaria_viridis_XP_034580644.1_CN:0.26916,(Poales_Oryza_sativa_Japonica_Group_XP_066161853.1_CN:0.0,Poales_Oryza_sativa_Japonica_Group_XP_066161854.1_CN:0.0,Poales_Oryza_sativa_Japonica_Group_XP_066161855.1_CN:0.0,Poales_Oryza_sativa_Japonica_Group_XP_066161856.1_CN:0.0):0.33812)0.545:0.04612)0.874:0.03662)0.979:0.07149)0.998:0.09909,(((Poales_Oryza_sativa_Japonica_Group_XP_015615335.1_CNLO:0.30657,((Poales_Oryza_sativa_Japonica_Group_XP_015639260.1_CNL:0.12443,(Poales_Oryza_sativa_Japonica_Group_XP_015617274.1_CNL:0.05506,(Poales_Oryza_sativa_Japonica_Group_XP_066161536.1_NLO:0.00055,Poales_Oryza_sativa_Japonica_Group_XP_066161538.1_CNLO:0.04325)0.999:0.06357)1.000:0.09151)0.906:0.03209,((Poales_Setaria_viridis_XP_034580571.1_CNLO:0.0,Poales_Setaria_viridis_XP_034580572.1_CNLO:0.0,Poales_Setaria_viridis_XP_034580573.1_CNL:0.0):0.18236,Poales_Phragmites_australis_XP_062193508.1_CNLO:0.12944)0.948:0.04612)0.800:0.01583)0.991:0.07588,((((Poales_Hordeum_vulgare_subsp._vulgare_XP_044985086.1_OCNL:0.11963,((Poales_Triticum_aestivum_XP_044398606.1_CNLO:0.0,Poales_Triticum_aestivum_XP_044398607.1_CNLO:0.0):0.01896,Poales_Hordeum_vulgare_subsp._vulgare_XP_044984274.1_CNLO:0.03315)1.000:0.06511)0.903:0.02275,(Poales_Triticum_aestivum_XP_044389998.1_CNLO:0.11411,(Adnr1:0.00234,YrU1:0.00055)1.000:0.12104)0.804:0.01008)0.554:0.02862,(Poales_Hordeum_vulgare_subsp._vulgare_XP_044984278.1_CNLO:0.0,Poales_Hordeum_vulgare_subsp._vulgare_XP_044984279.1_CNLO:0.0,Poales_Hordeum_vulgare_subsp._vulgare_XP_044984280.1_CNLO:0.0):0.11511)0.999:0.11062,((Poales_Brachypodium_distachyon_XP_014758615.1_CNLO:0.0,Poales_Brachypodium_distachyon_XP_024311000.1_CNL:0.0,Poales_Brachypodium_distachyon_XP_024311001.1_CNL:0.0):0.18700,Poales_Lolium_perenne_XP_051177790.1_CNLO:0.30364)0.300:0.01268)0.979:0.06120)0.997:0.11343,((Poales_Oryza_sativa_Japonica_Group_XP_015620642.1_CNLO:0.0,Poales_Oryza_sativa_Japonica_Group_XP_015620643.1_CNLO:0.0,Pi-ta:0.0):0.34673,((((Poales_Brachypodium_distachyon_XP_024318477.1_CNLO:0.0,Poales_Brachypodium_distachyon_XP_024318478.1_CNLO:0.0,Poales_Brachypodium_distachyon_XP_024318479.1_CNLO:0.0):0.00053,Poales_Brachypodium_distachyon_XP_024318480.1_NLO:0.00371)1.000:0.20810,(Poales_Hordeum_vulgare_subsp._vulgare_XP_044985407.1_CNL:0.21804,((Poales_Triticum_aestivum_XP_044447909.1_CNLO:0.08270,(RGA2a:0.03365,RGH2:0.04678)0.990:0.03990)0.975:0.03310,(Poales_Lolium_perenne_XP_051224213.1_CNLO:0.08088,(Poales_Lolium_perenne_XP_051224189.1_CNLO:0.00054,Poales_Lolium_perenne_XP_051224203.1_NLO:0.01398)0.999:0.07211)0.998:0.07799)0.867:0.02732)0.521:0.02715)0.961:0.05169,(Poales_Phragmites_australis_XP_062230431.1_CNL:0.17456,((Poales_Brachypodium_distachyon_XP_024311152.1_CNLO:0.0,Poales_Brachypodium_distachyon_XP_024311153.1_CNLO:0.0,Poales_Brachypodium_distachyon_XP_024311154.1_CNLO:0.0,Poales_Brachypodium_distachyon_XP_024311155.1_CNLO:0.0,Poales_Brachypodium_distachyon_XP_024311156.1_CNLO:0.0,Poales_Brachypodium_distachyon_XP_024311158.1_CNLO:0.0):0.00055,(Poales_Brachypodium_distachyon_XP_024311157.1_CNLO:0.0,Poales_Brachypodium_distachyon_XP_024311160.1_CNLO:0.0,Poales_Brachypodium_distachyon_XP_024311161.1_CNLO:0.0):0.00055)1.000:0.28170)0.649:0.04503)1.000:0.16195)0.396:0.05501)0.986:0.07999)0.703:0.03127,(((Poales_Setaria_viridis_XP_034593055.1_CNL:0.0,Poales_Setaria_viridis_XP_034593056.1_CNL:0.0):0.32495,(((((Poales_Triticum_aestivum_XP_044389888.1_CNLO:0.0,Poales_Triticum_aestivum_XP_044389889.1_CNLO:0.0):0.05142,(Poales_Triticum_aestivum_XP_044382391.1_CNLO:0.05599,(Poales_Triticum_aestivum_XP_044389891.1_CNLO:0.01276,Poales_Triticum_aestivum_XP_044398476.1_CNLO:0.00237)0.990:0.03581)0.080:0.01410)1.000:0.16337,((((((Poales_Triticum_aestivum_XP_044423678.1_CNLO:0.0,Poales_Triticum_aestivum_XP_044423679.1_CNLO:0.0,Poales_Triticum_aestivum_XP_044423680.1_CNLO:0.0):0.10896,((Poales_Triticum_aestivum_XP_044366552.1_CNL:0.02774,(Poales_Triticum_aestivum_XP_044438180.1_CNL:0.05379,(Poales_Triticum_aestivum_XP_044425723.1_CNL:0.00055,Poales_Triticum_aestivum_XP_044425724.1_CNL:0.00286)0.955:0.01537)0.254:0.00844)0.996:0.05194,((Poales_Hordeum_vulgare_subsp._vulgare_XP_044958253.1_CNL:0.00739,Poales_Hordeum_vulgare_subsp._vulgare_XP_044958533.1_CNL:0.01441)0.990:0.04519,Poales_Triticum_aestivum_XP_044425788.1_NL:0.09904)0.877:0.01576)1.000:0.12178)0.763:0.04128,(((Poales_Triticum_aestivum_XP_044445794.1_CNLO:0.0,Poales_Triticum_aestivum_XP_044445795.1_CNLO:0.0,Poales_Triticum_aestivum_XP_044445796.1_CNLO:0.0,Poales_Triticum_aestivum_XP_044445797.1_CNLO:0.0,Poales_Triticum_aestivum_XP_044445798.1_CNLO:0.0):0.01062,((Poales_Triticum_aestivum_XP_044411131.1_CNLO:0.0,Poales_Triticum_aestivum_XP_044411132.1_CNLO:0.0,Poales_Triticum_aestivum_XP_044411133.1_CNLO:0.0,Poales_Triticum_aestivum_XP_044411134.1_CNLO:0.0):0.00055,Poales_Triticum_aestivum_XP_044411136.1_CNLO:0.00054)0.982:0.01963)1.000:0.09008,((Poales_Triticum_aestivum_XP_044428848.1_CNLO:0.0,Poales_Triticum_aestivum_XP_044428853.1_CNLO:0.0,Poales_Triticum_aestivum_XP_044428854.1_CNLO:0.0):0.07002,Poales_Hordeum_vulgare_subsp._vulgare_XP_044958303.1_CNL:0.16004)0.954:0.02404)0.909:0.02036)0.707:0.00591,((Poales_Triticum_aestivum_XP_044362046.1_CNLO:0.12802,Poales_Triticum_aestivum_XP_044436467.1_CNLO:0.13068)0.860:0.04912,((Poales_Triticum_aestivum_XP_044366557.1_CNLO:0.0,Poales_Triticum_aestivum_XP_044366560.1_CNLO:0.0,Poales_Triticum_aestivum_XP_044366561.1_CNLO:0.0):0.11075,(Poales_Triticum_aestivum_XP_044451554.1_CNLO:0.0,Poales_Triticum_aestivum_XP_044451562.1_CNLO:0.0):0.06872)0.998:0.08809)0.507:0.01241)0.290:0.01152,(Poales_Lolium_perenne_XP_051206140.1_CNLO:0.0,Poales_Lolium_perenne_XP_051206142.1_CNLO:0.0,Poales_Lolium_perenne_XP_051206143.1_CNLO:0.0,Poales_Lolium_perenne_XP_051206144.1_CNLO:0.0,Poales_Lolium_perenne_XP_051206145.1_CNLO:0.0,Poales_Lolium_perenne_XP_051206147.1_CNLO:0.0,Poales_Lolium_perenne_XP_051206148.1_CNL:0.0,Poales_Lolium_perenne_XP_051206149.1_CNL:0.0,Poales_Lolium_perenne_XP_051206150.1_CNL:0.0,Poales_Lolium_perenne_XP_051206151.1_CNL:0.0,Poales_Lolium_perenne_XP_051206152.1_CNL:0.0,Poales_Lolium_perenne_XP_051206153.1_CNL:0.0):0.17620)0.996:0.06824,((Poales_Triticum_aestivum_XP_044424869.1_OCNL:0.03591,(Poales_Triticum_aestivum_XP_044366778.1_OCNL:0.05794,Poales_Triticum_aestivum_XP_044425751.1_CNLO:0.08613)0.741:0.00840)1.000:0.18103,(((Poales_Triticum_aestivum_XP_044334717.1_OCNL:0.08316,Poales_Triticum_aestivum_XP_044440980.1_CNLO:0.05694)0.326:0.00744,(Ta7ANPR1:0.07733,(Ta4ANPR1:0.03147,Ta7DNPR1:0.01121)1.000:0.06119)0.936:0.02248)0.320:0.00385,((Poales_Triticum_aestivum_XP_044426061.1_CNLO:0.10657,(Poales_Hordeum_vulgare_subsp._vulgare_XP_044945994.1_CNLO:0.10473,(Poales_Triticum_aestivum_XP_044366601.1_CNLO:0.02050,Poales_Triticum_aestivum_XP_044436962.1_CNLO:0.01317)0.999:0.05289)0.888:0.02836)0.772:0.00568,(Poales_Brachypodium_distachyon_XP_010228126.1_OCNL:0.0,Poales_Brachypodium_distachyon_XP_014752343.1_OCNL:0.0):0.13550)0.505:0.00792)1.000:0.10035)0.995:0.08259)0.462:0.01354)0.958:0.03202,(Poales_Brachypodium_distachyon_XP_003565612.3_OCNL:0.08101,Poales_Brachypodium_distachyon_XP_010239067.1_CNL:0.09276)0.999:0.09703)0.955:0.03690,(Poales_Oryza_sativa_Japonica_Group_XP_015614492.1_CNL:0.25329,Poales_Oryza_sativa_Japonica_Group_XP_066161836.1_CNLOLO:0.23783)0.175:0.02805)0.876:0.04903)1.000:0.16573,((Poales_Triticum_aestivum_XP_044346546.1_CNL:0.10858,((Poales_Hordeum_vulgare_subsp._vulgare_XP_044974663.1_CNLO:0.0,Poales_Hordeum_vulgare_subsp._vulgare_XP_044974665.1_CNLO:0.0,Poales_Hordeum_vulgare_subsp._vulgare_XP_044974666.1_CNLO:0.0,Poales_Hordeum_vulgare_subsp._vulgare_XP_044974668.1_CNLO:0.0):0.16576,(Poales_Triticum_aestivum_XP_044352517.1_NLO:0.00053,Poales_Triticum_aestivum_XP_044352518.1_NLO:0.00055)0.999:0.07786)0.580:0.02573)1.000:0.34680,(((((Poales_Brachypodium_distachyon_XP_014757975.2_CNL:0.0,Poales_Brachypodium_distachyon_XP_024319057.1_CNL:0.0):0.05500,Poales_Brachypodium_distachyon_XP_024312691.1_CNL:0.03875)1.000:0.23956,(Poales_Brachypodium_distachyon_XP_010236677.2_CNLO:0.28011,((Poales_Triticum_aestivum_XP_044378981.1_NLO:0.00766,Poales_Triticum_aestivum_XP_044391289.1_CNLO:0.02598)0.998:0.08547,((Poales_Hordeum_vulgare_subsp._vulgare_XP_044954047.1_CNLO:0.00055,Poales_Hordeum_vulgare_subsp._vulgare_XP_044954048.1_CNLO:0.00054)0.999:0.09219,(Poales_Triticum_aestivum_XP_044391263.1_CNLO:0.02748,(Poales_Hordeum_vulgare_subsp._vulgare_XP_044985730.1_NLO:0.00227,RPG5:0.00490)0.995:0.03616)0.965:0.03259)0.991:0.06451)0.999:0.12274)0.995:0.08618)0.084:0.01241,((Poales_Hordeum_vulgare_subsp._vulgare_XP_044958347.1_NL:0.06794,((Poales_Triticum_aestivum_XP_044430774.1_NL:0.0,Pm5-BMDM//Pm5-CS//Pm5-ND//Pm5a//Pm5e:0.0):0.00055,Pm5b:0.00055)0.998:0.07476)1.000:0.18963,(Poales_Triticum_aestivum_XP_044318103.1_CNL:0.11116,Poales_Triticum_aestivum_XP_044459950.1_NLO:0.18151)0.964:0.06245)0.999:0.13973)0.477:0.02314,((Poales_Triticum_aestivum_XP_044366579.1_CNLO:0.08513,(Poales_Hordeum_vulgare_subsp._vulgare_XP_044962214.1_CNL:0.00054,Poales_Hordeum_vulgare_subsp._vulgare_XP_044962215.1_CNL:0.00055)0.998:0.07230)1.000:0.22014,(Poales_Brachypodium_distachyon_XP_024310172.1_CNL:0.19176,Poales_Triticum_aestivum_XP_044379852.1_CNLO:0.20616)0.996:0.14301)0.415:0.03096)0.765:0.05980)0.983:0.12981)0.679:0.03748)0.636:0.03020)1.000:0.23503,((((((Poales_Triticum_aestivum_XP_044417147.1_CNL:0.09379,(Poales_Triticum_aestivum_XP_044407034.1_CN:0.15555,(Poales_Triticum_aestivum_XP_044415644.1_CNL:0.08027,((Poales_Triticum_aestivum_XP_044415642.1_CNL:0.0,Poales_Triticum_aestivum_XP_044415645.1_CN:0.0):0.00055,Poales_Triticum_aestivum_XP_044415643.1_CNL:0.00055)0.970:0.00054)0.990:0.05099)0.994:0.07560)1.000:0.17692,(((((((Poales_Triticum_aestivum_XP_044335339.1_CNL:0.04000,Poales_Triticum_aestivum_XP_044459948.1_CNL:0.03969)0.998:0.06520,(Poales_Triticum_aestivum_XP_044410411.1_CNL:0.12030,(Poales_Triticum_aestivum_XP_044417631.1_CNL:0.0,Poales_Triticum_aestivum_XP_044417640.1_CNL:0.0):0.13698)0.971:0.04755)0.984:0.05093,(Sr61:0.15417,Poales_Brachypodium_distachyon_XP_010233661.1_CNL:0.17477)0.461:0.02154)0.938:0.02655,Poales_Triticum_aestivum_XP_044384150.1_CNL:0.21965)0.060:0.01260,(Poales_Hordeum_vulgare_subsp._vulgare_XP_044983794.1_CNL:0.15234,(Poales_Lolium_perenne_XP_051195555.1_CNL:0.15495,Poales_Hordeum_vulgare_subsp._vulgare_XP_044954785.1_CNL:0.11270)0.980:0.04750)0.946:0.03163)0.738:0.01146,Poales_Lolium_perenne_XP_051213031.1_CNL:0.14614)0.845:0.01641,((Poales_Triticum_aestivum_XP_044435896.1_CN:0.02689,Poales_Triticum_aestivum_XP_044443583.1_CNL:0.02481)1.000:0.09252,(Poales_Lolium_perenne_XP_051195931.1_CNL:0.02214,Poales_Lolium_perenne_XP_051197432.1_NL:0.03519)1.000:0.17861)0.848:0.03694)0.896:0.03154)0.943:0.03682,(Poales_Triticum_aestivum_XP_044343285.1_CN:0.05125,(((Poales_Triticum_aestivum_XP_044359730.1_CN:0.07645,Poales_Hordeum_vulgare_subsp._vulgare_XP_044973506.1_CNL:0.06985)0.934:0.02036,(Poales_Triticum_aestivum_XP_044352201.1_CNL:0.07918,Poales_Triticum_aestivum_XP_044458128.1_CNL:0.05805)0.907:0.01449)0.897:0.01493,((Poales_Triticum_aestivum_XP_044352210.1_CNL:0.02383,Poales_Triticum_aestivum_XP_044359736.1_CNL:0.01371)0.999:0.06760,Poales_Lolium_perenne_XP_051220557.1_CNL:0.04787)0.509:0.01632)0.745:0.00335)1.000:0.14831)0.655:0.04776,Poales_Hordeum_vulgare_subsp._vulgare_XP_044952951.1_CNL:0.19702)1.000:0.16104,((Poales_Phragmites_australis_XP_062223273.1_CNL:0.36346,(Poales_Triticum_aestivum_XP_044389611.1_CNL:0.39963,(Poales_Setaria_viridis_XP_034603893.1_CNL:0.00055,Poales_Setaria_viridis_XP_034603894.1_NL:0.00055)1.000:0.25607)0.936:0.06415)0.621:0.04126,(((Poales_Phragmites_australis_XP_062191420.1_CNL:0.00055,Poales_Phragmites_australis_XP_062191422.1_CNL:0.16955)0.999:0.16222,((Poales_Phragmites_australis_XP_062195696.1_CN:0.02854,(Poales_Phragmites_australis_XP_062195694.1_CNL:0.00813,(Poales_Phragmites_australis_XP_062195692.1_CNL:0.00055,Poales_Phragmites_australis_XP_062195693.1_CNL:0.00236)0.970:0.01848)0.241:0.01347)1.000:0.20220,(Poales_Oryza_sativa_Japonica_Group_XP_015618739.1_CNL:0.08414,Poales_Phragmites_australis_XP_062225250.1_CNL:0.04019)0.998:0.09955)0.876:0.04503)0.999:0.14552,(((Poales_Oryza_sativa_Japonica_Group_XP_015649720.1_CNL:0.25866,(Poales_Oryza_sativa_Japonica_Group_XP_015649152.3_CNL:0.29092,(Poales_Oryza_sativa_Japonica_Group_XP_015648053.1_CNL:0.05512,Poales_Oryza_sativa_Japonica_Group_XP_015648700.1_CNL:0.05207)0.984:0.05824)0.993:0.07419)0.791:0.04324,((Poales_Triticum_aestivum_XP_044425315.1_CNL:0.13320,(Poales_Triticum_aestivum_XP_044436741.1_CNL:0.10096,(Poales_Triticum_aestivum_XP_044433767.1_CNL:0.07052,(Poales_Triticum_aestivum_XP_044434292.1_CNL:0.06800,Poales_Triticum_aestivum_XP_044435684.1_CNL:0.07818)0.355:0.01645)0.942:0.03675)0.719:0.03127)1.000:0.17776,(((Poales_Brachypodium_distachyon_XP_010233815.3_CNL:0.10273,(((((Poales_Triticum_aestivum_XP_044414780.1_CNL:0.05490,Poales_Hordeum_vulgare_subsp._vulgare_XP_044954870.1_CNL:0.06256)0.998:0.07064,(Poales_Triticum_aestivum_XP_044418746.1_CNL:0.23653,(Poales_Triticum_aestivum_XP_044407981.1_CNL:0.08145,(Pm21:0.11115,Poales_Triticum_aestivum_XP_044411596.1_CNL:0.05468)0.087:0.02681)0.949:0.04528)0.854:0.01615)1.000:0.08094,((Poales_Triticum_aestivum_XP_044417855.1_CNL:0.12635,Poales_Hordeum_vulgare_subsp._vulgare_XP_044947636.1_CNL:0.08918)0.844:0.02904,(Poales_Triticum_aestivum_XP_044405912.1_CNL:0.14877,((Poales_Triticum_aestivum_XP_044417866.1_CNL:0.06821,Poales_Hordeum_vulgare_subsp._vulgare_XP_044952340.1_CNL:0.07495)0.997:0.05806,Poales_Lolium_perenne_XP_051195725.1_CNL:0.25153)0.853:0.02172)0.721:0.00317)0.998:0.05813)0.867:0.01606,(Poales_Triticum_aestivum_XP_044407983.1_CNL:0.01178,Poales_Triticum_aestivum_XP_044418745.1_CNL:0.01324)1.000:0.10924)0.881:0.01562,((Poales_Brachypodium_distachyon_XP_003570932.1_CNL:0.00885,Poales_Brachypodium_distachyon_XP_014756393.1_CNL:0.03864)0.885:0.02000,(Poales_Brachypodium_distachyon_XP_003570916.1_CNL:0.02966,Poales_Brachypodium_distachyon_XP_010233813.1_CNL:0.02759)0.895:0.01779)1.000:0.16963)0.816:0.01692)0.888:0.02474,((Poales_Triticum_aestivum_XP_044404791.1_CNL:0.06010,(Poales_Hordeum_vulgare_subsp._vulgare_XP_044952719.1_CNL:0.06270,Poales_Hordeum_vulgare_subsp._vulgare_XP_044953591.1_CNL:0.05541)0.927:0.02846)1.000:0.18495,(((Poales_Triticum_aestivum_XP_044361467.1_OCNL:0.06231,(Poales_Triticum_aestivum_XP_044361995.1_OCNL:0.0,Poales_Triticum_aestivum_XP_044366600.1_OCNL:0.0):0.04208)1.000:0.05840,((Poales_Triticum_aestivum_XP_044366610.1_OCNL:0.00893,Poales_Triticum_aestivum_XP_044366611.1_OCNL:0.00820)0.999:0.05110,((Poales_Triticum_aestivum_XP_044366602.1_OCNL:0.0,Poales_Triticum_aestivum_XP_044366603.1_OCNL:0.0):0.08200,(Poales_Triticum_aestivum_XP_044361989.1_OCNL:0.02301,Poales_Triticum_aestivum_XP_044366615.1_OCNL:0.02115)0.993:0.05025)0.972:0.03835)0.365:0.01212)1.000:0.10400,(Poales_Triticum_aestivum_XP_044451781.1_CNL:0.16104,(((Poales_Triticum_aestivum_XP_044452092.1_CNL:0.06560,(Poales_Triticum_aestivum_XP_044349757.1_CNL:0.03160,Poales_Triticum_aestivum_XP_044425117.1_CNL:0.02878)0.584:0.03061)0.985:0.04357,(Poales_Triticum_aestivum_XP_044395825.1_CNL:0.08008,((Poales_Triticum_aestivum_XP_044349727.1_CNL:0.00318,Poales_Triticum_aestivum_XP_044349749.1_CNL:0.00316)1.000:0.11676,Poales_Triticum_aestivum_XP_044378814.1_CNL:0.17779)0.135:0.01021)0.907:0.02959)0.739:0.01811,(Poales_Hordeum_vulgare_subsp._vulgare_XP_044963505.1_CNL:0.05078,(Poales_Triticum_aestivum_XP_044425103.1_CNL:0.00055,Poales_Triticum_aestivum_XP_044425106.1_NL:0.00055)0.976:0.03133)1.000:0.09196)0.070:0.01651)0.998:0.08844)0.992:0.07461)0.330:0.02515)0.901:0.02067,(Poales_Triticum_aestivum_XP_044336083.1_CNL:0.11730,Poales_Triticum_aestivum_XP_044452021.1_CN:0.14551)1.000:0.13288)0.935:0.03670)0.874:0.03001)0.694:0.04063,Poales_Lolium_perenne_XP_051218142.1_CNL:0.44858)0.962:0.07125)0.982:0.06977)0.844:0.02099)0.904:0.03233,(((((Poales_Setaria_viridis_XP_034602348.1_CNL:0.0,Poales_Setaria_viridis_XP_034602350.1_CNL:0.0,Poales_Setaria_viridis_XP_034602351.1_CNL:0.0):0.00055,Poales_Setaria_viridis_XP_034602352.1_CNL:0.02529)1.000:0.16929,(Poales_Setaria_viridis_XP_034599946.1_CNL:0.02921,Poales_Setaria_viridis_XP_034599976.1_CNL:0.02652)1.000:0.14483)1.000:0.20889,(Poales_Phragmites_australis_XP_062198007.1_CNL:0.15574,(Poales_Hordeum_vulgare_subsp._vulgare_XP_044960469.1_CNL:0.07302,(Poales_Hordeum_vulgare_subsp._vulgare_XP_044960468.1_CNL:0.00055,(Poales_Hordeum_vulgare_subsp._vulgare_XP_044960470.1_CNL:0.0,Poales_Hordeum_vulgare_subsp._vulgare_XP_044960471.1_CN:0.0):0.00055)0.749:0.00328)1.000:0.19506)0.985:0.07169)0.996:0.12786,(((Poales_Setaria_viridis_XP_034585609.1_CNL:0.13388,(Poales_Phragmites_australis_XP_062201833.1_CNL:0.02864,(Poales_Phragmites_australis_XP_062201834.1_CNL:0.0,Poales_Phragmites_australis_XP_062201837.1_CNL:0.0):0.00358)0.999:0.10347)0.955:0.04727,(Poales_Triticum_aestivum_XP_044407372.1_CN:0.16032,((Poales_Lolium_perenne_XP_051216715.1_CNLO:0.10577,(Poales_Triticum_aestivum_XP_044346027.1_CN:0.06402,(Poales_Triticum_aestivum_XP_044343843.1_CNLO:0.06642,(Poales_Triticum_aestivum_XP_044354932.1_CNLO:0.0,Poales_Triticum_aestivum_XP_044354934.1_CNLO:0.0):0.05077)0.007:0.00650)0.981:0.04522)0.995:0.06866,(Poales_Triticum_aestivum_XP_044439655.1_CNL:0.12580,Poales_Lolium_perenne_XP_051197735.1_CN:0.07520)0.984:0.08293)0.892:0.03618)0.951:0.04665)1.000:0.14199,((Poales_Oryza_sativa_Japonica_Group_XP_015620724.1_CNL:0.23458,((Poales_Brachypodium_distachyon_XP_010238635.1_CNL:0.10287,Poales_Triticum_aestivum_XP_044347626.1_CNL:0.10566)0.991:0.05652,(Poales_Lolium_perenne_XP_051197759.1_CNL:0.13901,(Poales_Lolium_perenne_XP_051182634.1_CNL:0.04340,Poales_Lolium_perenne_XP_051182638.1_CNL:0.04008)0.998:0.09954)0.998:0.10662)0.850:0.04161)0.987:0.08004,(((Poales_Triticum_aestivum_XP_044352395.1_OCNL:0.0,Poales_Triticum_aestivum_XP_044352399.1_OCNL:0.0,Poales_Triticum_aestivum_XP_044352400.1_OCNL:0.0,Poales_Triticum_aestivum_XP_044352401.1_OCNL:0.0,Poales_Triticum_aestivum_XP_044352402.1_OCNL:0.0,Poales_Triticum_aestivum_XP_044352403.1_OCNL:0.0,Poales_Triticum_aestivum_XP_044352407.1_OCNL:0.0,Poales_Triticum_aestivum_XP_044352408.1_OCNL:0.0,Poales_Triticum_aestivum_XP_044352410.1_OCNL:0.0,Poales_Triticum_aestivum_XP_044352411.1_OCNL:0.0,Poales_Triticum_aestivum_XP_044352412.1_OCNL:0.0):0.14075,(Poales_Triticum_aestivum_XP_044352413.1_OCNL:0.0,Poales_Triticum_aestivum_XP_044352415.1_OCNL:0.0,Poales_Triticum_aestivum_XP_044352416.1_OCNL:0.0,Poales_Triticum_aestivum_XP_044352417.1_OCNL:0.0):0.09345)1.000:0.20161,((Poales_Triticum_aestivum_XP_044408493.1_OCNL:0.00055,Poales_Triticum_aestivum_XP_044408496.1_OCNL:0.00055)1.000:0.45341,(Poales_Triticum_aestivum_XP_044408515.1_OCNL:0.28687,(((Poales_Lolium_perenne_XP_051184854.1_OCNL:0.0,Poales_Lolium_perenne_XP_051184855.1_OCNL:0.0,Poales_Lolium_perenne_XP_051184856.1_OCNL:0.0,Poales_Lolium_perenne_XP_051184857.1_OCNL:0.0,Poales_Lolium_perenne_XP_051184858.1_OCNL:0.0,Poales_Lolium_perenne_XP_051184859.1_OCNL:0.0):0.23863,Poales_Triticum_aestivum_XP_044366834.1_OCNL:0.13045)0.892:0.03296,((Poales_Triticum_aestivum_XP_044432326.1_ONL:0.13902,((Poales_Triticum_aestivum_XP_044431178.1_OCNL:0.0,Poales_Triticum_aestivum_XP_044431179.1_OCNL:0.0):0.34629,Poales_Triticum_aestivum_XP_044410286.1_OCNL:0.18237)0.690:0.02961)0.900:0.03790,(Poales_Triticum_aestivum_XP_044366680.1_OCNL:0.01316,Poales_Triticum_aestivum_XP_044441364.1_OCNL:0.01633)1.000:0.15723)0.666:0.01502)0.959:0.05879)0.931:0.05122)0.985:0.10421)1.000:0.16535)0.898:0.06006)0.888:0.03822)0.580:0.02763)0.841:0.02444)0.965:0.06801)0.992:0.07815)0.118:0.01844)0.926:0.05530,(((Poales_Phragmites_australis_XP_062196654.1_CNL:0.0,Poales_Phragmites_australis_XP_062196655.1_CNL:0.0):0.08476,(Poales_Setaria_viridis_XP_034596126.1_NL:0.00054,Poales_Setaria_viridis_XP_034596127.1_NL:0.05483)0.997:0.15485)1.000:0.37119,Poales_Setaria_viridis_XP_034580647.1_NL:0.78189)0.853:0.08291)0.840:0.05726,((Poales_Oryza_sativa_Japonica_Group_XP_066168453.1_CNL:0.59300,((((Poales_Oryza_sativa_Japonica_Group_XP_015619152.1_CNL:0.23313,(Poales_Hordeum_vulgare_subsp._vulgare_XP_044947298.1_CNL:0.14738,(Poales_Triticum_aestivum_XP_044378680.1_CNL:0.08673,Poales_Triticum_aestivum_XP_044394927.1_CNL:0.14727)0.701:0.02791)1.000:0.15174)0.997:0.09828,(Poales_Setaria_viridis_XP_034582821.1_CNL:0.19856,(Poales_Triticum_aestivum_XP_044417499.1_CNL:0.27191,(Poales_Triticum_aestivum_XP_044417194.1_CNL:0.14975,(Poales_Triticum_aestivum_XP_044410256.1_CNL:0.19265,Poales_Triticum_aestivum_XP_044415446.1_CN:0.14156)0.907:0.03970)0.867:0.02485)0.840:0.04928)1.000:0.17461)0.401:0.03393,(Poales_Triticum_aestivum_XP_044428191.1_NL:0.31015,((Poales_Triticum_aestivum_XP_044433568.1_CNL:0.13752,(Poales_Triticum_aestivum_XP_044428715.1_CNL:0.30078,(Poales_Hordeum_vulgare_subsp._vulgare_XP_044983224.1_CNL:0.11485,(Poales_Triticum_aestivum_XP_044321088.1_CNL:0.19790,(Poales_Triticum_aestivum_XP_044318065.1_CNL:0.01443,Poales_Triticum_aestivum_XP_044321087.1_CNL:0.00673)1.000:0.13241)0.895:0.03805)0.980:0.06163)0.905:0.02983)0.803:0.02921,((((Poales_Triticum_aestivum_XP_044429606.1_NL:0.0,Poales_Triticum_aestivum_XP_044436843.1_NL:0.0):0.21047,(Poales_Triticum_aestivum_XP_044444525.1_CNLO:0.07260,(Poales_Lolium_perenne_XP_051210930.1_NL:0.00527,Poales_Lolium_perenne_XP_051223843.1_CNL:0.00824)1.000:0.14362)0.969:0.06546)0.961:0.05547,(Poales_Oryza_sativa_Japonica_Group_XP_066160678.1_CNL:0.35536,(((Poales_Phragmites_australis_XP_062186539.1_CNL:0.07913,Poales_Phragmites_australis_XP_062188436.1_CN:0.08250)0.999:0.08535,(Poales_Phragmites_australis_XP_062186347.1_CNL:0.10406,((Poales_Phragmites_australis_XP_062186478.1_CNL:0.01292,Poales_Phragmites_australis_XP_062186540.1_NL:0.02083)0.965:0.04765,Poales_Phragmites_australis_XP_062188466.1_CNL:0.12468)0.767:0.01914)0.945:0.03148)0.821:0.02314,(Poales_Phragmites_australis_XP_062201328.1_CNL:0.08660,Poales_Setaria_viridis_XP_034579284.1_CNL:0.30975)0.829:0.02840)0.783:0.03792)1.000:0.14121)0.966:0.03922,(((Poales_Triticum_aestivum_XP_044429081.1_NL:0.01208,Poales_Triticum_aestivum_XP_044438829.1_NL:0.00055)1.000:0.19820,((Poales_Triticum_aestivum_XP_044338189.1_CN:0.05944,(Poales_Triticum_aestivum_XP_044422169.1_CNL:0.01706,Poales_Triticum_aestivum_XP_044437146.1_CNL:0.00606)1.000:0.05611)0.994:0.10109,(Poales_Triticum_aestivum_XP_044352808.1_CNL:0.09757,Poales_Triticum_aestivum_XP_044361957.1_CNL:0.14356)1.000:0.21604)0.997:0.11317)0.132:0.01780,(Poales_Lolium_perenne_XP_051196645.1_CNL:0.07038,(Poales_Lolium_perenne_XP_051191663.1_CNL:0.05716,Poales_Lolium_perenne_XP_051209572.1_CNL:0.03220)0.496:0.01525)1.000:0.18552)0.974:0.05832)0.365:0.02293)0.395:0.01083)0.646:0.02931)0.955:0.07787,Poales_Oryza_sativa_Japonica_Group_XP_025879269.1_CNL:0.29646)0.591:0.06012)1.000:0.27300,((((Poales_Oryza_sativa_Japonica_Group_XP_025876942.1_CNL:0.10200,(Poales_Oryza_sativa_Japonica_Group_XP_015616486.1_CNL:0.03536,(Poales_Oryza_sativa_Japonica_Group_XP_015617294.1_CNL:0.0,Poales_Oryza_sativa_Japonica_Group_XP_066161843.1_CNL:0.0):0.02962)1.000:0.09505)1.000:0.11385,((Poales_Brachypodium_distachyon_XP_003577417.1_CNL:0.29416,(Poales_Lolium_perenne_XP_051230210.1_CNL:0.21792,(Poales_Triticum_aestivum_XP_044324610.1_CNL:0.00568,Poales_Triticum_aestivum_XP_044332824.1_CNL:0.01096)1.000:0.11663)0.195:0.03038)0.999:0.13733,(((Poales_Setaria_viridis_XP_034606461.1_CNL:0.09650,Poales_Zea_mays_XP_008670870.1_CNL:0.20343)0.999:0.11276,Poales_Phragmites_australis_XP_062183065.1_CNL:0.10613)0.562:0.03128,Poales_Setaria_viridis_XP_034569255.1_CNL:0.17381)0.490:0.03433)0.439:0.04543)1.000:0.27364,(Poales_Oryza_sativa_Japonica_Group_XP_025877332.1_CN:0.29496,(Poales_Setaria_viridis_XP_034606906.1_CNL:0.14484,Poales_Phragmites_australis_XP_062217439.1_CNL:0.14558)0.990:0.17218)0.986:0.15455)0.717:0.08722,((((((((Pi7-J-2//Pik-e2//Pik-h2//Pik-p2:0.00055,(Pi1-6//Pik-2//Pik-m2//Pik-s2:0.00055,Pikm-2:0.00055)0.866:0.00373)1.000:0.19490,(Poales_Oryza_sativa_Japonica_Group_NP_001410213.1_CNL:0.00053,PIK6-NP:0.00055)1.000:0.18550)0.994:0.12341,(Poales_Oryza_sativa_Japonica_Group_XP_015614893.2_CNL:0.21324,Poales_Zea_mays_XP_035819343.1_CNL:0.39475)0.999:0.22137)0.971:0.08543,Poales_Triticum_aestivum_XP_044448008.1_CNL:0.18213)0.904:0.04193,((Poales_Setaria_viridis_XP_034570188.1_CNL:0.03723,(Poales_Setaria_viridis_XP_034606304.1_CNL:0.03784,(Poales_Setaria_viridis_XP_034568767.1_CNL:0.00055,Poales_Setaria_viridis_XP_034569451.1_CNL:0.00184)0.865:0.00613)0.720:0.01016)1.000:0.16539,((Poales_Triticum_aestivum_XP_044371935.1_CNL:0.00055,TaRCR1:0.00678)1.000:0.13681,(Poales_Hordeum_vulgare_subsp._vulgare_XP_044974362.1_CNL:0.11047,(Poales_Triticum_aestivum_XP_044338238.1_CNL:0.00617,Poales_Triticum_aestivum_XP_044354834.1_CNL:0.00874)1.000:0.07922)0.696:0.03869)0.997:0.07805)0.798:0.03115)0.703:0.01752,((Poales_Brachypodium_distachyon_XP_010231932.1_CNL:0.06504,(Poales_Triticum_aestivum_XP_044391758.1_CNL:0.01044,Poales_Triticum_aestivum_XP_044400456.1_CNL:0.03560)0.997:0.04793)0.991:0.04641,(Poales_Triticum_aestivum_XP_044366773.1_CNL:0.15168,((Poales_Triticum_aestivum_XP_044426768.1_NL:0.03104,(Poales_Triticum_aestivum_XP_044442901.1_CNL:0.02351,(Poales_Triticum_aestivum_XP_044366755.1_CNL:0.01068,Poales_Triticum_aestivum_XP_044366767.1_CNL:0.00697)0.882:0.00534)0.999:0.02478)0.921:0.01076,(Poales_Triticum_aestivum_XP_044423685.1_CNL:0.02810,(Poales_Triticum_aestivum_XP_044423694.1_CNL:0.01321,Poales_Triticum_aestivum_XP_044443929.1_CNL:0.01890)1.000:0.05809)0.909:0.01472)0.882:0.02775)1.000:0.08094)1.000:0.11462)0.993:0.10876,(((Poales_Brachypodium_distachyon_XP_010237386.1_CNL:0.15725,(Poales_Setaria_viridis_XP_034569639.1_CNL:0.10867,(Poales_Zea_mays_XP_008649401.1_CNL:0.15988,(Poales_Phragmites_australis_XP_062197029.1_CNL:0.06809,Poales_Phragmites_australis_XP_062200252.1_CNL:0.11305)0.389:0.02659)0.668:0.02499)0.958:0.06596)0.946:0.08785,(Poales_Lolium_perenne_XP_051192168.1_CNL:0.35449,(Poales_Brachypodium_distachyon_XP_003575804.1_CNL:0.16774,(Poales_Triticum_aestivum_XP_044390765.1_CNL:0.11417,Poales_Triticum_aestivum_XP_044399447.1_CNL:0.08125)0.999:0.10907)0.555:0.06364)1.000:0.14541)0.999:0.13841,(Poales_Triticum_aestivum_XP_044427061.1_CNL:1.02589,((Poales_Triticum_aestivum_XP_044452440.1_NL:0.49292,((Poales_Setaria_viridis_XP_034603976.1_CNL:0.26736,Poales_Phragmites_australis_XP_062225042.1_CNL:0.25128)0.122:0.05262,(((Poales_Triticum_aestivum_XP_044394823.1_CNL:0.37981,(Poales_Triticum_aestivum_XP_044319077.1_CNL:0.21912,Poales_Hordeum_vulgare_subsp._vulgare_XP_044949728.1_CNL:0.13837)0.867:0.03352)0.795:0.02181,Poales_Triticum_aestivum_XP_044389008.1_CNL:0.17688)0.980:0.05679,((Poales_Lolium_perenne_XP_051198933.1_CNL:0.13924,(Poales_Lolium_perenne_XP_051213087.1_CNL:0.03300,(Poales_Triticum_aestivum_XP_044329884.1_CNL:0.06486,(Poales_Triticum_aestivum_XP_044454804.1_CNL:0.03189,((Poales_Hordeum_vulgare_subsp._vulgare_XP_044963994.1_CNL:0.00055,Rph1:0.00199)0.998:0.04055,Poales_Triticum_aestivum_XP_044321622.1_CNL:0.02428)0.099:0.00889)0.994:0.04050)0.629:0.00833)0.938:0.04409)0.986:0.05942,(Poales_Triticum_aestivum_XP_044329892.1_CNL:0.0,Poales_Triticum_aestivum_XP_044329893.1_CNL:0.0):0.27399)0.853:0.02614)0.956:0.05486)0.617:0.04998)0.959:0.09119,((Poales_Lolium_perenne_XP_051195933.1_CNL:0.13607,(Poales_Triticum_aestivum_XP_044318749.1_CNL:0.22139,(Poales_Triticum_aestivum_XP_044408626.1_CNL:0.01251,(Poales_Triticum_aestivum_XP_044417649.1_CNL:0.0,Poales_Triticum_aestivum_XP_044417650.1_CNL:0.0):0.00464)1.000:0.13722)0.286:0.04150)0.990:0.11865,(Poales_Hordeum_vulgare_subsp._vulgare_XP_044984898.1_CNL:0.05245,(Poales_Triticum_aestivum_XP_044390535.1_CNL:0.01516,Poales_Triticum_aestivum_XP_044399206.1_CNL:0.01202)0.932:0.02567)1.000:0.40717)0.991:0.12705)0.700:0.04989)0.862:0.06866)0.972:0.08191)0.914:0.07652,Poales_Oryza_sativa_Japonica_Group_XP_015615521.1_CNL:0.42554)0.996:0.18549)1.000:0.31199)0.889:0.07334)0.943:0.05726,(((Poales_Oryza_sativa_Japonica_Group_XP_015645051.1_CNL:0.0,Poales_Oryza_sativa_Japonica_Group_XP_015645052.1_CNL:0.0):0.15243,((Poales_Brachypodium_distachyon_XP_024312577.1_CNL:0.05557,((Poales_Lolium_perenne_XP_051215061.1_CNL:0.0,Poales_Lolium_perenne_XP_051215062.1_CNL:0.0):0.09924,Poales_Hordeum_vulgare_subsp._vulgare_XP_044969677.1_CNL:0.08467)0.994:0.04266)0.756:0.01099,((Poales_Lolium_perenne_XP_051215058.1_CNL:0.00055,Poales_Lolium_perenne_XP_051215060.1_CNL:0.00054)1.000:0.08391,(Poales_Hordeum_vulgare_subsp._vulgare_XP_044965422.1_CNL:0.05386,(Poales_Triticum_aestivum_XP_044331216.1_CN:0.01640,(Poales_Triticum_aestivum_XP_044322948.1_CNL:0.00455,Poales_Triticum_aestivum_XP_044456001.1_CNL:0.00916)0.755:0.00207)0.999:0.05923)0.777:0.00893)0.302:0.01623)0.999:0.13439)1.000:0.30130,(((Poales_Brachypodium_distachyon_XP_010228014.1_CNL:0.07626,(Poales_Triticum_aestivum_XP_044423948.1_CNL:0.00053,Poales_Triticum_aestivum_XP_044423949.1_NL:0.09305)0.996:0.07456)0.996:0.09389,((Poales_Oryza_sativa_Japonica_Group_XP_066167321.1_CNL:0.0,Poales_Oryza_sativa_Japonica_Group_XP_066167322.1_CNL:0.0):0.10472,(Poales_Oryza_sativa_Japonica_Group_XP_066167323.1_CNL:0.09204,(Poales_Phragmites_australis_XP_062233565.1_CNL:0.00054,Poales_Phragmites_australis_XP_062233566.1_NL:0.00055)1.000:0.08440)0.775:0.01533)0.931:0.04148)1.000:0.19226,((Poales_Setaria_viridis_XP_034594316.1_CNL:0.26815,Poales_Setaria_viridis_XP_034594320.1_CNL:0.19534)0.999:0.15279,(((Poales_Triticum_aestivum_XP_044335454.1_CNL:0.00054,Poales_Triticum_aestivum_XP_044447070.1_NL:0.00055)1.000:0.24430,(((Poales_Triticum_aestivum_XP_044419691.1_CNL:0.05685,(Poales_Hordeum_vulgare_subsp._vulgare_XP_044982735.1_CNL:0.0,Poales_Hordeum_vulgare_subsp._vulgare_XP_044982766.1_CNL:0.0):0.12396)0.986:0.04491,(Poales_Triticum_aestivum_XP_044419701.1_CNL:0.01623,Poales_Triticum_aestivum_XP_044446258.1_CNL:0.03211)0.999:0.06827)0.068:0.01123,Poales_Triticum_aestivum_XP_044419685.1_CNL:0.05984)1.000:0.19431)0.985:0.11031,((Poales_Oryza_sativa_Japonica_Group_XP_025880386.2_CNL:0.0,Poales_Oryza_sativa_Japonica_Group_XP_066166123.1_CNL:0.0):0.18642,(Poales_Setaria_viridis_XP_034597857.1_CNL:0.10842,(Poales_Oryza_sativa_Japonica_Group_XP_015622328.2_NL:0.08981,Poales_Oryza_sativa_Japonica_Group_XP_015637291.2_CNL:0.13140)0.999:0.33034)0.372:0.08745)1.000:0.16286)0.701:0.03903)1.000:0.23569)0.943:0.06915)0.430:0.04848)0.986:0.11191)0.795:0.07684,((Poales_Phragmites_australis_XP_062193134.1_CNL:1.03751,(((Poales_Triticum_aestivum_XP_044415466.1_NL:0.10780,Poales_Triticum_aestivum_XP_044421920.1_NL:0.12490)1.000:0.75626,((((((Poales_Lolium_perenne_XP_051179770.1_CNL:0.23557,Rcg1:0.18184)0.916:0.04695,(((((Poales_Oryza_sativa_Japonica_Group_XP_066161728.1_CNL:0.0,Pia-1:0.0):0.01710,Pias-1:0.01009)1.000:0.11985,((Poales_Lolium_perenne_XP_051179767.1_CNL:0.04545,(Poales_Hordeum_vulgare_subsp._vulgare_XP_044980503.1_CNL:0.01160,(Poales_Triticum_aestivum_XP_044364432.1_CNL:0.00759,Poales_Triticum_aestivum_XP_044373865.1_CNL:0.02672)0.446:0.00568)0.997:0.04822)0.989:0.05997,(Poales_Hordeum_vulgare_subsp._vulgare_XP_044961574.1_CNL:0.08633,(Poales_Hordeum_vulgare_subsp._vulgare_XP_044945816.1_CNL:0.02334,(Poales_Triticum_aestivum_XP_044391525.1_CNL:0.00681,Poales_Triticum_aestivum_XP_044400201.1_CNL:0.01220)0.074:0.00841)1.000:0.14571)1.000:0.15602)0.937:0.05120)0.742:0.04191,Poales_Setaria_viridis_XP_034568719.1_CNL:0.21379)0.998:0.14210,(Poales_Setaria_viridis_XP_034568526.1_CNL:0.26345,(Poales_Setaria_viridis_XP_034606782.1_CNL:0.00054,Poales_Setaria_viridis_XP_034606784.1_NL:0.11705)1.000:0.22601)0.996:0.15688)0.869:0.04974)0.997:0.12809,(Poales_Oryza_sativa_Japonica_Group_XP_025876414.1_NL:0.47728,(((Poales_Triticum_aestivum_XP_044398475.1_CNL:0.18604,(Poales_Brachypodium_distachyon_XP_003565611.1_CNL:0.05705,Poales_Brachypodium_distachyon_XP_003575820.1_CNL:0.12115)1.000:0.16625)0.867:0.04074,(((Poales_Triticum_aestivum_XP_044423681.1_CNL:0.0,Poales_Triticum_aestivum_XP_044423682.1_CNL:0.0,Poales_Triticum_aestivum_XP_044423683.1_CNL:0.0,Poales_Triticum_aestivum_XP_044423684.1_CNL:0.0):0.17074,Poales_Triticum_aestivum_XP_044440295.1_CNL:0.19059)0.995:0.09538,(((Poales_Triticum_aestivum_XP_044441785.1_CNL:0.09162,((Poales_Triticum_aestivum_XP_044442845.1_CNL:0.07952,(Poales_Hordeum_vulgare_subsp._vulgare_XP_044958903.1_CNL:0.05581,(Poales_Triticum_aestivum_XP_044361559.1_CNL:0.02899,(Poales_Triticum_aestivum_XP_044423686.1_CNL:0.01505,Poales_Triticum_aestivum_XP_044429537.1_CNL:0.01937)0.887:0.00902)0.980:0.03769)1.000:0.07076)0.885:0.01687,((Poales_Triticum_aestivum_XP_044426235.1_CNL:0.00313,Poales_Triticum_aestivum_XP_044438714.1_CNL:0.01162)0.998:0.07136,(Poales_Hordeum_vulgare_subsp._vulgare_XP_044957163.1_CNL:0.07178,Poales_Hordeum_vulgare_subsp._vulgare_XP_044962317.1_CNL:0.12490)0.751:0.04024)0.791:0.03262)0.752:0.04857)1.000:0.25312,((Poales_Triticum_aestivum_XP_044361987.1_CNL:0.00325,Poales_Triticum_aestivum_XP_044440769.1_CNL:0.02229)1.000:0.15919,((Poales_Hordeum_vulgare_subsp._vulgare_XP_044945996.1_CNL:0.05069,(Poales_Triticum_aestivum_XP_044366616.1_CNL:0.06573,Poales_Triticum_aestivum_XP_044426060.1_CNL:0.03158)0.963:0.02368)0.956:0.03004,((Poales_Hordeum_vulgare_subsp._vulgare_XP_044956293.1_CNL:0.0,Poales_Hordeum_vulgare_subsp._vulgare_XP_044956294.1_CNL:0.0):0.06965,(((Poales_Triticum_aestivum_XP_044425165.1_CNL:0.0,Ta7ANPR1-RGA4:0.0):0.03398,(Poales_Triticum_aestivum_XP_044440982.1_CNL:0.0,Poales_Triticum_aestivum_XP_044440983.1_CNL:0.0):0.02501)0.894:0.01191,(((Poales_Triticum_aestivum_XP_044444980.1_CNL:0.0,Ta7DNPR1-RGA4:0.0):0.01384,Ta4ANPR1-RGA4:0.03022)0.996:0.05277,Poales_Triticum_aestivum_XP_044334719.1_CNL:0.05829)0.741:0.00321)0.977:0.02707)0.664:0.00252)0.965:0.05155)0.993:0.09538)0.999:0.11134,(((Poales_Triticum_aestivum_XP_044366556.1_CNL:0.05236,(Poales_Triticum_aestivum_XP_044451563.1_CNL:0.0,Poales_Triticum_aestivum_XP_044451565.1_CNL:0.0):0.05067)1.000:0.17685,((Poales_Triticum_aestivum_XP_044429196.1_CNL:0.0,Poales_Triticum_aestivum_XP_044429197.1_CNL:0.0):0.06900,((Poales_Triticum_aestivum_XP_044411139.1_CNL:0.0,Poales_Triticum_aestivum_XP_044411140.1_CNL:0.0,Poales_Triticum_aestivum_XP_044411142.1_CNL:0.0):0.03250,(Poales_Triticum_aestivum_XP_044445801.1_CNL:0.0,Poales_Triticum_aestivum_XP_044445802.1_CNL:0.0):0.02419)0.967:0.03370)0.986:0.07406)0.994:0.09678,(Poales_Triticum_aestivum_XP_044424621.1_CNL:0.30087,Poales_Triticum_aestivum_XP_044435006.1_CNL:0.28422)0.031:0.04800)0.996:0.08996)0.633:0.02917)1.000:0.12681)0.890:0.03282,(Poales_Setaria_viridis_XP_034595362.1_CNL:0.28511,(Poales_Oryza_sativa_Japonica_Group_XP_015614031.1_CNL:0.12745,Poales_Oryza_sativa_Japonica_Group_XP_066161952.1_CNL:0.23566)0.978:0.07927)0.857:0.04550)0.998:0.17469)0.327:0.04458)0.979:0.11229,(((Poales_Phragmites_australis_XP_062198106.1_CNL:0.37777,(Poales_Phragmites_australis_XP_062183113.1_CNL:0.13194,Poales_Phragmites_australis_XP_062199240.1_CNL:0.08612)0.788:0.14312)1.000:0.31244,((Poales_Triticum_aestivum_XP_044366582.1_CNL:0.02631,(Poales_Hordeum_vulgare_subsp._vulgare_XP_044959423.1_CNL:0.04443,(Poales_Triticum_aestivum_XP_044426631.1_CNL:0.04171,Poales_Triticum_aestivum_XP_044438914.1_CNL:0.03011)0.996:0.03350)0.425:0.03289)1.000:0.53938,Poales_Triticum_aestivum_XP_044321679.1_NL:0.75017)0.426:0.14622)0.142:0.06771,(Poales_Lolium_perenne_XP_051191169.1_CNL:1.01277,((Poales_Zea_mays_NP_001131983.1_CN:0.00053,Poales_Zea_mays_XP_035823041.1_CNL:0.02278)1.000:0.95793,(((Poales_Triticum_aestivum_XP_044391264.1_CNL:0.00540,(Poales_Hordeum_vulgare_subsp._vulgare_XP_044985731.1_CNL:0.00329,HvRGA1:0.00327)1.000:0.05749)0.960:0.04726,(Poales_Triticum_aestivum_XP_044391288.1_CNL:0.04416,(Poales_Triticum_aestivum_XP_044383723.1_CNL:0.06023,Poales_Triticum_aestivum_XP_044399957.1_CNL:0.01809)0.801:0.01454)0.886:0.02850)0.982:0.21210,(Poales_Brachypodium_distachyon_XP_003572158.1_CNL:0.28546,((Poales_Brachypodium_distachyon_XP_014757711.1_CNL:0.54808,(Poales_Triticum_aestivum_XP_044352175.1_CNL:0.01685,Poales_Triticum_aestivum_XP_044359723.1_CNL:0.04338)0.997:0.39244)0.998:0.58719,(Poales_Brachypodium_distachyon_XP_003562257.2_CNL:0.03291,Poales_Brachypodium_distachyon_XP_024310290.1_CN:0.05213)1.000:0.44671)0.284:0.04759)0.945:0.18426)0.999:0.51142)0.410:0.13313)0.858:0.11512)0.982:0.16790)0.928:0.09244,(((((Poales_Phragmites_australis_XP_062186093.1_CNL:0.62205,((Poales_Oryza_sativa_Japonica_Group_XP_015618159.1_CNL:0.0,Pi-ta-RGA4:0.0):0.45443,Poales_Brachypodium_distachyon_XP_024310296.1_CNL:0.62166)0.744:0.05045)0.926:0.10207,((Poales_Setaria_viridis_XP_034570086.1_NL:0.06962,Poales_Setaria_viridis_XP_034584596.1_CNL:0.06056)0.998:0.24002,(((Poales_Triticum_aestivum_XP_044386565.1_CNL:0.0,Poales_Triticum_aestivum_XP_044386566.1_CNL:0.0):0.11645,Poales_Hordeum_vulgare_subsp._vulgare_XP_044948164.1_CNL:0.09073)0.998:0.11258,(((Poales_Lolium_perenne_XP_051224219.1_CNL:0.00055,Poales_Lolium_perenne_XP_051224225.1_CNL:0.00055)0.990:0.03430,(Poales_Lolium_perenne_XP_051224234.1_CNL:0.00055,Poales_Lolium_perenne_XP_051224235.1_CNL:0.00055)0.996:0.04968)0.999:0.10782,(Poales_Triticum_aestivum_XP_044447759.1_CNL:0.05419,(Poales_Hordeum_vulgare_subsp._vulgare_XP_044954185.1_CNL:0.01540,RGH3:0.01198)0.974:0.02899)0.987:0.06140)0.961:0.05472)1.000:0.41695)0.989:0.14653)0.463:0.02754,Poales_Oryza_sativa_Japonica_Group_XP_066159867.1_CNL:0.57915)0.513:0.04423,(Poales_Lolium_perenne_XP_051177791.1_CNL:0.26281,((Poales_Brachypodium_distachyon_XP_014757990.1_CNL:0.06409,((Poales_Hordeum_vulgare_subsp._vulgare_XP_044984271.1_CNL:0.04705,(Poales_Triticum_aestivum_XP_044398608.1_CNL:0.02111,((Poales_Triticum_aestivum_XP_044382505.1_CNL:0.0,Adnr1-RGA4:0.0):0.00240,YrU1-RGA4:0.00243)0.985:0.01954)0.435:0.00984)0.897:0.03315,(Poales_Triticum_aestivum_XP_044389999.1_CNL:0.09378,Poales_Lolium_perenne_XP_051189399.1_CNL:0.10535)0.940:0.02907)0.861:0.03008)0.993:0.06919,((Poales_Setaria_viridis_XP_034580574.1_CNL:0.15619,Poales_Phragmites_australis_XP_062194026.1_CNL:0.07356)0.978:0.04087,((Poales_Oryza_sativa_Japonica_Group_XP_015616914.1_CNL:0.05053,(Poales_Oryza_sativa_Japonica_Group_XP_015615734.1_CNL:0.12417,Poales_Oryza_sativa_Japonica_Group_XP_015639263.1_CNL:0.05998)0.896:0.02608)0.256:0.00414,(Poales_Oryza_sativa_Japonica_Group_XP_015617275.1_NL:0.11640,Poales_Oryza_sativa_Japonica_Group_XP_015617491.1_CNL:0.11805)0.993:0.05846)0.995:0.05387)0.704:0.04250)0.937:0.06086)0.999:0.13475)0.994:0.14699,(Poales_Oryza_sativa_Japonica_Group_XP_066161274.1_CNL:0.70827,(((Poales_Triticum_aestivum_XP_044321437.1_CNL:0.09445,(Poales_Triticum_aestivum_XP_044318910.1_CNL:0.02648,((Poales_Triticum_aestivum_XP_044329726.1_CNL:0.0,Poales_Triticum_aestivum_XP_044329727.1_CNL:0.0,Poales_Triticum_aestivum_XP_044329728.1_CNL:0.0,Poales_Triticum_aestivum_XP_044329729.1_CNL:0.0):0.04252,(Poales_Triticum_aestivum_XP_044454659.1_CNL:0.0,Poales_Triticum_aestivum_XP_044454660.1_CNL:0.0,Poales_Triticum_aestivum_XP_044454661.1_CNL:0.0):0.01818)0.992:0.03970)0.896:0.03385)1.000:0.27235,((Poales_Triticum_aestivum_XP_044329597.1_CNL:0.03957,Poales_Triticum_aestivum_XP_044454557.1_CNL:0.02657)1.000:0.37627,(Poales_Triticum_aestivum_XP_044361503.1_CNL:0.19459,(Poales_Hordeum_vulgare_subsp._vulgare_XP_044963894.1_CNL:0.00235,Poales_Hordeum_vulgare_subsp._vulgare_XP_044963895.1_CNL:0.00055)1.000:0.18447)0.978:0.12507)0.873:0.07793)0.993:0.13675,((Poales_Brachypodium_distachyon_XP_003577802.1_CNL:0.09859,((((Poales_Triticum_aestivum_XP_044437919.1_CNL:0.00054,(Poales_Triticum_aestivum_XP_044424566.1_CNL:0.01716,Poales_Triticum_aestivum_XP_044436269.1_NL:0.00992)0.822:0.00872)1.000:0.07172,((Poales_Triticum_aestivum_XP_044390747.1_CNL:0.0,Poales_Triticum_aestivum_XP_044390748.1_CNL:0.0):0.03857,Poales_Hordeum_vulgare_subsp._vulgare_XP_044959778.1_CNL:0.05757)0.989:0.04745)0.802:0.02759,(Poales_Triticum_aestivum_XP_044338195.1_CNL:0.26727,(Poales_Triticum_aestivum_XP_044410375.1_CNL:0.04475,Poales_Triticum_aestivum_XP_044410567.1_CNL:0.03979)0.977:0.05672)0.984:0.05085)0.195:0.01290,Poales_Lolium_perenne_XP_051179989.1_CNL:0.06908)0.812:0.03158)1.000:0.12535,Poales_Oryza_sativa_Japonica_Group_XP_015617615.2_CNL:0.46631)0.712:0.05963)0.717:0.07697)0.959:0.10984)0.995:0.14890)0.290:0.04531,((((((Poales_Phragmites_australis_XP_062198275.1_NL:0.39085,(Poales_Triticum_aestivum_XP_044354792.1_NL:0.00053,((Poales_Hordeum_vulgare_subsp._vulgare_XP_044974323.1_NL:0.04046,(Poales_Brachypodium_distachyon_XP_003573087.1_NL:0.03285,Poales_Triticum_aestivum_XP_044338191.1_NL:0.04563)0.997:0.04323)0.885:0.01110,Poales_Triticum_aestivum_XP_044446747.1_NL:0.01101)0.800:0.00578)0.941:0.10600)1.000:0.46527,(Poales_Setaria_viridis_XP_034606412.1_NL:0.53322,((Poales_Triticum_aestivum_XP_044400491.1_NL:0.54103,(Poales_Brachypodium_distachyon_XP_014758292.1_NL:0.36631,Poales_Triticum_aestivum_XP_044432593.1_NL:0.65515)0.907:0.10237)0.895:0.08096,((Poales_Lolium_perenne_XP_051205426.1_NL:0.16931,(Poales_Triticum_aestivum_XP_044361607.1_NL:0.03776,Poales_Triticum_aestivum_XP_044452206.1_NL:0.04118)0.997:0.20242)1.000:0.44854,(Poales_Triticum_aestivum_XP_044390702.1_NL:0.00205,Poales_Triticum_aestivum_XP_044390703.1_NL:0.00489)1.000:0.53519)0.751:0.06437)0.930:0.08088)0.785:0.05048)0.914:0.08829,(Poales_Lolium_perenne_XP_051202094.1_NL:0.05048,Poales_Lolium_perenne_XP_051202096.1_NL:0.06434)1.000:0.60450)0.626:0.06152,Poales_Oryza_sativa_Japonica_Group_XP_015648890.1_CN:0.51845)0.926:0.07776,((Poales_Triticum_aestivum_XP_044379655.1_CN:0.73719,Poales_Oryza_sativa_Japonica_Group_XP_015619024.1_CNL:0.53786)0.091:0.07879,Poales_Brachypodium_distachyon_XP_024318885.1_CNL:0.50751)0.985:0.21192)0.991:0.14379,(Poales_Hordeum_vulgare_subsp._vulgare_XP_044958342.1_CNL:0.10968,(Poales_Triticum_aestivum_XP_044432717.1_CNL:0.03446,Poales_Hordeum_vulgare_subsp._vulgare_XP_044962113.1_CNL:0.02009)0.976:0.05818)1.000:0.33794)0.922:0.07443)0.501:0.05536)0.669:0.12392,((Poales_Triticum_aestivum_XP_044352519.1_NL:0.05848,Poales_Hordeum_vulgare_subsp._vulgare_XP_044974662.1_NL:0.14312)0.978:0.14101,(Poales_Triticum_aestivum_XP_044338145.1_NL:0.13768,Poales_Triticum_aestivum_XP_044352228.1_NL:0.10286)0.603:0.11049)1.000:0.63990)0.947:0.21754)0.663:0.09138,(((Poales_Lolium_perenne_XP_051211129.1_NL:0.47313,((Poales_Setaria_viridis_XP_034606780.1_CNNL:0.82750,((((Poales_Setaria_viridis_XP_034599868.1_CNNL:0.08836,(Poales_Phragmites_australis_XP_062195141.1_CNNL:0.00055,Poales_Phragmites_australis_XP_062195142.1_CNL:0.00619)0.900:0.03710)1.000:0.32491,Poales_Setaria_viridis_XP_034591272.1_CNNL:0.45640)0.698:0.08454,((((Poales_Oryza_sativa_Japonica_Group_XP_015650886.1_CNNL:0.12751,Poales_Oryza_sativa_Japonica_Group_XP_066159894.1_CNNL:0.15039)1.000:0.37163,(((Poales_Triticum_aestivum_XP_044378497.1_CNNL:0.11740,(Poales_Lolium_perenne_XP_051201701.1_CN:0.25705,(Poales_Triticum_aestivum_XP_044406089.1_CNNL:0.09246,Poales_Triticum_aestivum_XP_044414639.1_CNNL:0.07160)1.000:0.15150)0.146:0.00055)0.941:0.05016,Poales_Lolium_perenne_XP_051195778.1_CNNL:0.12406)0.838:0.04522,Poales_Setaria_viridis_XP_034584890.1_CNNL:0.21272)0.988:0.18426)0.959:0.11076,(Poales_Zea_mays_XP_020401301.1_CNNL:0.34056,(Poales_Brachypodium_distachyon_XP_014754414.1_CNNL:0.11410,((((((((Poales_Triticum_aestivum_XP_044410487.1_CNNL:0.0,Poales_Triticum_aestivum_XP_044410488.1_CNNL:0.0):0.04436,Poales_Triticum_aestivum_XP_044410492.1_CN:0.04610)0.957:0.04934,Poales_Triticum_aestivum_XP_044410527.1_CNNL:0.21396)0.553:0.02074,Poales_Triticum_aestivum_XP_044410530.1_CNNL:0.09033)0.772:0.00717,((Poales_Triticum_aestivum_XP_044410508.1_CNNL:0.04844,Poales_Triticum_aestivum_XP_044417774.1_CNNL:0.14566)0.878:0.01858,((Poales_Triticum_aestivum_XP_044417781.1_CNNL:0.00054,(Poales_Triticum_aestivum_XP_044417779.1_CNNL:0.00055,Poales_Triticum_aestivum_XP_044417782.1_CNNL:0.07738)0.991:0.02780)1.000:0.10871,(Poales_Triticum_aestivum_XP_044417770.1_CNNL:0.02460,Poales_Triticum_aestivum_XP_044417772.1_CNNL:0.00054)1.000:0.12991)0.947:0.03620)0.187:0.00063)0.651:0.00860,((((Poales_Hordeum_vulgare_subsp._vulgare_XP_044949296.1_CNNL:0.00055,Poales_Hordeum_vulgare_subsp._vulgare_XP_044949297.1_CNNL:0.00055)1.000:0.14170,((Poales_Triticum_aestivum_XP_044410494.1_CNNL:0.0,Poales_Triticum_aestivum_XP_044410496.1_CNNL:0.0):0.02914,Poales_Triticum_aestivum_XP_044410498.1_CNNL:0.03844)0.892:0.01648)0.334:0.00783,Poales_Triticum_aestivum_XP_044410500.1_CNNL:0.08943)0.871:0.01341,(Poales_Triticum_aestivum_XP_044407299.1_CNNL:0.12523,(Poales_Triticum_aestivum_XP_044410501.1_CNNL:0.09564,Poales_Hordeum_vulgare_subsp._vulgare_XP_044948028.1_CNNL:0.05828)0.873:0.01547)0.873:0.01442)0.696:0.00190)0.747:0.00899,(Poales_Triticum_aestivum_XP_044417775.1_CNNL:0.00972,Poales_Triticum_aestivum_XP_044417777.1_CNNL:0.00055)1.000:0.09186)0.899:0.04299,(Poales_Lolium_perenne_XP_051220217.1_CNNL:0.11396,(Poales_Lolium_perenne_XP_051208790.1_CNNL:0.06953,Poales_Lolium_perenne_XP_051208808.1_CNNL:0.05662)0.949:0.03766)0.950:0.05321)0.834:0.05272)0.956:0.11818)0.998:0.29388)0.164:0.01018,((((((Poales_Triticum_aestivum_XP_044421862.1_CNNL:0.05811,(Poales_Triticum_aestivum_XP_044415704.1_CNNL:0.04966,Poales_Triticum_aestivum_XP_044415711.1_CNNL:0.04901)0.876:0.01690)0.832:0.03289,((Poales_Triticum_aestivum_XP_044405253.1_CNNL:0.08031,Poales_Triticum_aestivum_XP_044410225.1_CNNL:0.31340)0.422:0.03078,((Poales_Hordeum_vulgare_subsp._vulgare_XP_044955360.1_CN:0.06064,(Poales_Triticum_aestivum_XP_044415712.1_CNNL:0.04281,Poales_Triticum_aestivum_XP_044421863.1_CNNL:0.01456)0.955:0.05383)0.999:0.17115,((Poales_Triticum_aestivum_XP_044410222.1_CNNL:0.09299,(Poales_Triticum_aestivum_XP_044410224.1_CNNL:0.05440,(Poales_Hordeum_vulgare_subsp._vulgare_XP_044953556.1_CNNL:0.00055,Poales_Hordeum_vulgare_subsp._vulgare_XP_044955349.1_CNNL:0.00417)1.000:0.12297)0.965:0.06229)0.707:0.01753,Poales_Hordeum_vulgare_subsp._vulgare_XP_044955668.1_CNNL:0.10038)0.796:0.06188)0.872:0.07576)0.982:0.10639)1.000:0.22772,((((Poales_Phragmites_australis_XP_062182896.1_CNNL:0.09901,Pib_1:0.13153)0.221:0.02264,((Poales_Setaria_viridis_XP_034568406.1_CNNL:0.00055,(Poales_Setaria_viridis_XP_034568651.1_CNNL:0.03067,Poales_Setaria_viridis_XP_034569126.1_CNNL:0.01744)0.797:0.00531)0.143:0.01011,(Poales_Setaria_viridis_XP_034606241.1_CNNL:0.00055,Poales_Setaria_viridis_XP_034606242.1_CNL:0.10299)0.956:0.02249)1.000:0.13846)0.979:0.06130,(Poales_Triticum_aestivum_XP_044386615.1_CNNL:0.20271,((Poales_Brachypodium_distachyon_XP_003569114.1_CNNL:0.0,Poales_Brachypodium_distachyon_XP_024315523.1_CNNL:0.0):0.15359,((Poales_Triticum_aestivum_XP_044453557.1_CNNL:0.09111,(Poales_Triticum_aestivum_XP_044381305.1_CNNL:0.05136,Poales_Hordeum_vulgare_subsp._vulgare_XP_044970503.1_CNNL:0.05305)1.000:0.12801)0.857:0.04121,(Poales_Triticum_aestivum_XP_044415816.1_CNNL:0.07368,Poales_Triticum_aestivum_XP_044421970.1_CNNL:0.05697)1.000:0.26929)0.859:0.04299)0.896:0.05316)0.940:0.05310)0.705:0.01494,((Poales_Setaria_viridis_XP_034600272.1_CNNL:0.00408,Poales_Setaria_viridis_XP_034600377.1_CNNL:0.00494)0.999:0.09554,(Poales_Setaria_viridis_XP_034600267.1_CNNL:0.00053,Poales_Setaria_viridis_XP_034600271.1_CNL:0.05127)0.995:0.07865)1.000:0.10796)0.167:0.01593)0.703:0.04076,Poales_Lolium_perenne_XP_051183766.1_NL:0.09109)0.648:0.08601,(((Poales_Oryza_sativa_Japonica_Group_XP_015649572.1_CNNL:0.42519,(Poales_Triticum_aestivum_XP_044430036.1_CNNL:0.24518,(Poales_Hordeum_vulgare_subsp._vulgare_XP_044985255.1_CNNL:0.02762,(Poales_Triticum_aestivum_XP_044387098.1_CNNL:0.02711,(Poales_Triticum_aestivum_XP_044395428.1_CNNL:0.00054,Poales_Triticum_aestivum_XP_044395429.1_CNNL:0.00055)0.984:0.02656)0.802:0.00055)1.000:0.21383)0.589:0.01947)0.808:0.03414,((Poales_Triticum_aestivum_XP_044436296.1_CNNL:0.11639,Poales_Triticum_aestivum_XP_044447551.1_CNNL:0.16921)0.999:0.13536,((((Poales_Triticum_aestivum_XP_044359846.1_CN:0.14266,(Poales_Triticum_aestivum_XP_044352345.1_CN:0.00055,Poales_Triticum_aestivum_XP_044352347.1_CN:0.00055)0.998:0.11624)0.949:0.00055,((Poales_Triticum_aestivum_XP_044352339.1_CNNL:0.00055,Poales_Triticum_aestivum_XP_044352341.1_CNL:0.01241)1.000:0.07139,Poales_Triticum_aestivum_XP_044345864.1_CNNL:0.06774)0.935:0.02168)0.328:0.01237,((Poales_Triticum_aestivum_XP_044352361.1_CNNL:0.03664,Poales_Hordeum_vulgare_subsp._vulgare_XP_044978603.1_CNNL:0.05750)0.276:0.00881,(Poales_Triticum_aestivum_XP_044352350.1_CNNL:0.00304,Poales_Triticum_aestivum_XP_044352360.1_CNL:0.01385)1.000:0.05809)0.870:0.01039)1.000:0.17020,((Poales_Triticum_aestivum_XP_044436387.1_CNNL:0.15039,((Poales_Lolium_perenne_XP_051223735.1_CNNL:0.00355,Poales_Lolium_perenne_XP_051223748.1_CNNL:0.00054)1.000:0.17271,Poales_Hordeum_vulgare_subsp._vulgare_XP_044953824.1_CNNL:0.20261)0.576:0.01400)0.993:0.08456,(RGA2_1:0.17537,(Poales_Lolium_perenne_XP_051223758.1_CNNL:0.01459,Poales_Lolium_perenne_XP_051223768.1_CNNL:0.04667)0.999:0.15207)0.985:0.09179)0.875:0.04047)0.910:0.03210)0.882:0.01577)0.898:0.04278,(Bph1/9-9_1:0.08630,(Bph1/9-2_1:0.00364,(Bph1/9-1_1:0.00055,Bph1/9-7_1:0.00055)0.766:0.00314)0.980:0.09741)1.000:0.35362)0.976:0.07516)0.463:0.03232,(Poales_Setaria_viridis_XP_034601584.1_CNNL:0.26452,((Poales_Triticum_aestivum_XP_044366145.1_CNNL:0.00704,(Poales_Hordeum_vulgare_subsp._vulgare_XP_044961593.1_CNNL:0.04331,Poales_Triticum_aestivum_XP_044437402.1_CNNL:0.02626)0.880:0.02228)0.947:0.06598,(Poales_Triticum_aestivum_XP_044422375.1_CNNL:0.09586,(Poales_Triticum_aestivum_XP_044423481.1_CNNL:0.12529,(Poales_Triticum_aestivum_XP_044366141.1_CNNL:0.03256,Poales_Triticum_aestivum_XP_044437248.1_CNNL:0.07211)0.962:0.03269)0.665:0.01061)0.849:0.06473)1.000:0.21351)0.869:0.04700)0.989:0.07585)0.516:0.02462)0.399:0.01525,(((((Poales_Lolium_perenne_XP_051226336.1_CNNL:0.10689,(Poales_Triticum_aestivum_XP_044385276.1_CNNL:0.04663,(Poales_Triticum_aestivum_XP_044448074.1_CNNL:0.01552,Poales_Hordeum_vulgare_subsp._vulgare_XP_044953386.1_CNNL:0.04036)0.850:0.01182)0.927:0.03782)1.000:0.31098,(((Poales_Lolium_perenne_XP_051191088.1_CNNL:0.31826,(Poales_Triticum_aestivum_XP_044435171.1_CNNL:0.0,Poales_Triticum_aestivum_XP_044435172.1_CNNL:0.0):0.27469)0.742:0.04191,((Poales_Triticum_aestivum_XP_044432603.1_CN:0.21317,(Poales_Triticum_aestivum_XP_044394481.1_CN:0.31435,Poales_Brachypodium_distachyon_XP_024318716.1_CNNL:0.60161)0.587:0.05715)0.956:0.13492,Poales_Triticum_aestivum_XP_044417576.1_CNNL:0.59484)0.640:0.06995)0.620:0.07203,((Poales_Lolium_perenne_XP_051189255.1_CNNL:0.0,Poales_Lolium_perenne_XP_051189261.1_CNNL:0.0):0.45683,Poales_Hordeum_vulgare_subsp._vulgare_XP_044974232.1_CNL:0.26868)0.375:0.03729)1.000:0.47943)0.568:0.07057,(((Poales_Brachypodium_distachyon_XP_014758547.1_CNNL:0.0,Poales_Brachypodium_distachyon_XP_024319330.1_CNNL:0.0):0.15717,Poales_Triticum_aestivum_XP_044359140.1_CNNL:0.13745)1.000:0.22468,((Poales_Oryza_sativa_Japonica_Group_XP_015637016.1_CNNL:0.10464,Poales_Phragmites_australis_XP_062181838.1_CNNL:0.14526)1.000:0.28031,(((Poales_Setaria_viridis_XP_034581548.1_CNNL:0.30632,((Poales_Phragmites_australis_XP_062197164.1_CNNL:0.00055,Poales_Phragmites_australis_XP_062197850.1_CNNL:0.00290)0.995:0.07364,(Poales_Zea_mays_NP_001351893.1_CNNL:0.12587,(Poales_Phragmites_australis_XP_062198013.1_CNNL:0.0,Poales_Phragmites_australis_XP_062198019.1_CNNL:0.0):0.06144)0.996:0.07855)0.713:0.01002)0.996:0.11411,(((((Poales_Triticum_aestivum_XP_044318738.1_CNNL:0.23814,(Poales_Triticum_aestivum_XP_044318740.1_CNNL:0.12386,(Poales_Hordeum_vulgare_subsp._vulgare_XP_044965227.1_CNNL:0.05700,(Poales_Triticum_aestivum_XP_044331398.1_CNNL:0.00784,(Poales_Triticum_aestivum_XP_044323136.1_CNNL:0.01919,Poales_Triticum_aestivum_XP_044456053.1_CNNL:0.02164)0.720:0.00438)0.784:0.01620)0.989:0.09047)0.762:0.02411)1.000:0.28032,((Poales_Triticum_aestivum_XP_044364435.1_CNNL:0.05189,Poales_Lolium_perenne_XP_051179754.1_CNNL:0.04502)0.990:0.07650,(Poales_Lolium_perenne_XP_051179755.1_CNNL:0.05749,(Poales_Hordeum_vulgare_subsp._vulgare_XP_044980497.1_CNNL:0.02888,(Poales_Triticum_aestivum_XP_044368646.1_CNNL:0.00054,(Poales_Triticum_aestivum_XP_044373852.1_CNNL:0.0,Poales_Triticum_aestivum_XP_044373853.1_CNNL:0.0):0.02195)0.822:0.01312)0.950:0.03488)0.999:0.14199)0.943:0.07700)0.859:0.04837,Poales_Brachypodium_distachyon_XP_003577770.1_CNNL:0.23926)0.607:0.02342,(((Poales_Triticum_aestivum_XP_044433629.1_CNNL:0.04731,Poales_Triticum_aestivum_XP_044437234.1_CNNL:0.01634)1.000:0.18380,((Poales_Triticum_aestivum_XP_044434650.1_CNNL:0.11440,(Poales_Triticum_aestivum_XP_044444298.1_CNNL:0.06689,(Poales_Hordeum_vulgare_subsp._vulgare_XP_044959861.1_CNNL:0.00915,(Poales_Triticum_aestivum_XP_044434961.1_CNNL:0.00671,Poales_Triticum_aestivum_XP_044437224.1_CNNL:0.01651)0.817:0.00736)0.996:0.06591)0.810:0.01760)0.901:0.03793,(Poales_Lolium_perenne_XP_051205419.1_CNNL:0.10253,Poales_Lolium_perenne_XP_051205342.1_CNNL:0.12084)0.725:0.00873)0.307:0.00778)0.996:0.10057,(((((Poales_Triticum_aestivum_XP_044425602.1_CNNL:0.13604,Poales_Triticum_aestivum_XP_044425608.1_CNNL:0.13197)0.992:0.11282,(Poales_Lolium_perenne_XP_051198530.1_CNNL:0.21464,(Poales_Triticum_aestivum_XP_044329741.1_CNNL:0.11308,Poales_Triticum_aestivum_XP_044334916.1_CNNL:0.17960)0.059:0.03533)0.982:0.10639)0.858:0.03246,(Poales_Triticum_aestivum_XP_044436787.1_CNNL:0.24043,(Poales_Triticum_aestivum_XP_044405990.1_CN:0.24744,Poales_Triticum_aestivum_XP_044431214.1_CNL:0.39686)0.988:0.19211)0.883:0.05468)0.413:0.05220,(Poales_Triticum_aestivum_XP_044437120.1_CNNL:0.05437,(Poales_Triticum_aestivum_XP_044422259.1_CNNL:0.02477,Poales_Hordeum_vulgare_subsp._vulgare_XP_044961615.1_CNNL:0.03611)0.958:0.05743)1.000:0.17236)0.908:0.04563,Poales_Brachypodium_distachyon_XP_003571101.1_CNNL:0.16785)0.914:0.04487)0.932:0.04095)0.697:0.00055,Poales_Brachypodium_distachyon_XP_003576148.1_CNNL:0.25977)0.917:0.04734)0.940:0.10126,Poales_Setaria_viridis_XP_034606972.1_CNNL:0.44455)0.172:0.02239)0.762:0.01094)0.738:0.02482)0.034:0.03023,((Poales_Setaria_viridis_XP_034568604.1_CNNL:0.04158,Poales_Setaria_viridis_XP_034606439.1_CNNL:0.06937)1.000:0.44049,((Poales_Setaria_viridis_XP_034606577.1_CNNL:0.22617,(Poales_Oryza_sativa_Japonica_Group_XP_015650657.3_CNNL:0.0,Poales_Oryza_sativa_Japonica_Group_XP_025875872.2_CNNL:0.0):0.14454)1.000:0.44150,Poales_Setaria_viridis_XP_034570137.1_CNNL:0.30787)0.932:0.12779)0.086:0.01668)0.994:0.26907,(Poales_Lolium_perenne_XP_051207158.1_CN:0.00216,Poales_Lolium_perenne_XP_051211132.1_CN:0.00054)1.000:0.70736)0.998:0.33299)0.907:0.13542)0.951:0.11761,((((Poales_Oryza_sativa_Japonica_Group_XP_015650886.1_CNNL_2:0.17782,Poales_Oryza_sativa_Japonica_Group_XP_066159894.1_CNNL_2:0.13575)1.000:0.36291,(((Poales_Setaria_viridis_XP_034584890.1_CNNL_2:0.25274,Poales_Lolium_perenne_XP_051195778.1_CNNL_2:0.18674)0.892:0.04107,(Poales_Triticum_aestivum_XP_044378497.1_CNNL_2:0.19972,(Poales_Triticum_aestivum_XP_044406089.1_CNNL_2:0.06596,Poales_Triticum_aestivum_XP_044414639.1_CNNL_2:0.14090)1.000:0.19882)0.847:0.04755)0.966:0.20406,Poales_Triticum_aestivum_XP_044417520.1_NL:1.56523)0.361:0.06388)0.874:0.04738,(((Poales_Lolium_perenne_XP_051209542.1_NL:0.45290,(Poales_Triticum_aestivum_XP_044410222.1_CNNL_2:0.12401,(((((Poales_Triticum_aestivum_XP_044405253.1_CNNL_2:0.03863,Poales_Triticum_aestivum_XP_044421862.1_CNNL_2:0.09528)0.935:0.01389,Poales_Triticum_aestivum_XP_044415711.1_CNNL_2:0.02583)0.828:0.00756,Poales_Triticum_aestivum_XP_044415704.1_CNNL_2:0.03797)0.988:0.05190,Poales_Triticum_aestivum_XP_044410225.1_CNNL_2:0.25160)0.902:0.02866,((Poales_Hordeum_vulgare_subsp._vulgare_XP_044955668.1_CNNL_2:0.11340,(Poales_Hordeum_vulgare_subsp._vulgare_XP_044955670.1_CNL:0.07553,(Poales_Hordeum_vulgare_subsp._vulgare_XP_044955361.1_NL:0.20656,(Poales_Triticum_aestivum_XP_044415712.1_CNNL_2:0.03573,Poales_Triticum_aestivum_XP_044421863.1_CNNL_2:0.04240)0.983:0.03991)0.676:0.00622)1.000:0.18710)0.915:0.02422,(Poales_Triticum_aestivum_XP_044410224.1_CNNL_2:0.09133,(Poales_Hordeum_vulgare_subsp._vulgare_XP_044953556.1_CNNL_2:0.00055,Poales_Hordeum_vulgare_subsp._vulgare_XP_044955349.1_CNNL_2:0.00055)1.000:0.13333)0.955:0.02770)0.494:0.00894)0.931:0.03104)0.870:0.05252)0.992:0.14637,((((Pib_2:0.14371,(Poales_Phragmites_australis_XP_062182896.1_CNNL_2:0.11504,(((Poales_Setaria_viridis_XP_034568406.1_CNNL_2:0.01626,(Poales_Setaria_viridis_XP_034606241.1_CNNL_2:0.00232,Poales_Setaria_viridis_XP_034569126.1_CNNL_2:0.03322)0.986:0.01644)0.834:0.00491,Poales_Setaria_viridis_XP_034568651.1_CNNL_2:0.00975)0.996:0.09419,Poales_Setaria_viridis_XP_034569955.1_NL:0.13818)0.828:0.03295)0.788:0.03813)1.000:0.15387,(Poales_Setaria_viridis_XP_034601584.1_CNNL_2:0.00757,Poales_Setaria_viridis_XP_034601588.1_CNL:0.24192)1.000:0.16401)0.879:0.03591,((Bph1/9-2_2:0.00355,(Bph1/9-9_2:0.02168,(Bph1/9-1_2:0.00221,Bph1/9-7_2:0.00429)0.966:0.00054)0.374:0.01054)1.000:0.34021,(Poales_Setaria_viridis_XP_034600267.1_CNNL_2:0.04123,(Poales_Setaria_viridis_XP_034600272.1_CNNL_2:0.02348,Poales_Setaria_viridis_XP_034600377.1_CNNL_2:0.01475)0.431:0.02560)1.000:0.13030)0.154:0.02624)0.947:0.03787,((((((Poales_Hordeum_vulgare_subsp._vulgare_XP_044953824.1_CNNL_2:0.14694,((Poales_Lolium_perenne_XP_051223735.1_CNNL_2:0.00276,Poales_Lolium_perenne_XP_051223748.1_CNNL_2:0.00722)0.999:0.06014,(Poales_Lolium_perenne_XP_051223758.1_CNNL_2:0.03860,Poales_Lolium_perenne_XP_051223768.1_CNNL_2:0.01379)0.835:0.02956)1.000:0.09546)0.913:0.03000,(Poales_Triticum_aestivum_XP_044436296.1_CNNL_2:0.15637,Poales_Triticum_aestivum_XP_044436387.1_CNNL_2:0.14248)0.533:0.02435)0.972:0.04464,((Poales_Lolium_perenne_XP_051190143.1_NL:0.06326,(Poales_Triticum_aestivum_XP_044387098.1_CNNL_2:0.01802,((Poales_Triticum_aestivum_XP_044395428.1_CNNL_2:0.0,Poales_Triticum_aestivum_XP_044395429.1_CNNL_2:0.0):0.00667,Poales_Hordeum_vulgare_subsp._vulgare_XP_044985255.1_CNNL_2:0.00374)0.941:0.00067)0.921:0.02832)1.000:0.16978,(Poales_Triticum_aestivum_XP_044430036.1_CNNL_2:0.23345,RGA2_2:0.17613)0.214:0.01614)0.832:0.02532)0.985:0.06505,(Poales_Triticum_aestivum_XP_044447551.1_CNNL_2:0.17780,((Poales_Triticum_aestivum_XP_044352361.1_CNNL_2:0.04022,(Poales_Triticum_aestivum_XP_044352339.1_CNNL_2:0.04614,Poales_Triticum_aestivum_XP_044352350.1_CNNL_2:0.03640)0.971:0.02100)0.905:0.01615,(Poales_Triticum_aestivum_XP_044345864.1_CNNL_2:0.05785,Poales_Hordeum_vulgare_subsp._vulgare_XP_044978603.1_CNNL_2:0.05155)0.891:0.02340)0.999:0.12806)0.999:0.10269)0.666:0.01710,Poales_Oryza_sativa_Japonica_Group_XP_015649572.1_CNNL_2:0.29749)0.955:0.05430,((((Poales_Triticum_aestivum_XP_044415816.1_CNNL_2:0.08614,Poales_Triticum_aestivum_XP_044421970.1_CNNL_2:0.09774)1.000:0.17481,((Poales_Brachypodium_distachyon_XP_003569114.1_CNNL_2:0.0,Poales_Brachypodium_distachyon_XP_024315523.1_CNNL_2:0.0):0.10958,(Poales_Triticum_aestivum_XP_044453557.1_CNNL_2:0.06705,(Poales_Triticum_aestivum_XP_044381305.1_CNNL_2:0.06881,Poales_Hordeum_vulgare_subsp._vulgare_XP_044970503.1_CNNL_2:0.08168)0.915:0.01660)0.993:0.04200)0.968:0.03967)0.875:0.02353,(Poales_Triticum_aestivum_XP_044386615.1_CNNL_2:0.17475,(Poales_Triticum_aestivum_XP_044432378.1_NL:0.18893,(Poales_Triticum_aestivum_XP_044328987.1_NL:0.00055,Poales_Lolium_perenne_XP_051226671.1_CNNL:1.23643)0.786:0.24001)0.987:0.12012)0.783:0.04739)0.959:0.04585,((Poales_Triticum_aestivum_XP_044437402.1_CNNL_2:0.05825,(Poales_Triticum_aestivum_XP_044366145.1_CNNL_2:0.04617,Poales_Hordeum_vulgare_subsp._vulgare_XP_044961593.1_CNNL_2:0.04783)0.939:0.02506)0.993:0.05801,(Poales_Triticum_aestivum_XP_044423481.1_CNNL_2:0.23338,(Poales_Triticum_aestivum_XP_044422375.1_CNNL_2:0.12304,(Poales_Triticum_aestivum_XP_044366141.1_CNNL_2:0.16580,Poales_Triticum_aestivum_XP_044437248.1_CNNL_2:0.14603)0.986:0.05120)0.718:0.02503)0.625:0.02475)1.000:0.18082)0.161:0.00989)0.783:0.02072)0.860:0.04008)0.998:0.13919,((Poales_Setaria_viridis_XP_034599868.1_CNNL_2:0.04340,Poales_Phragmites_australis_XP_062195141.1_CNNL_2:0.03954)1.000:0.33441,(Poales_Zea_mays_XP_020401301.1_CNNL_2:0.30909,(Poales_Setaria_viridis_XP_034591272.1_CNNL_2:0.22068,((Poales_Brachypodium_distachyon_XP_014754414.1_CNNL_2:0.09018,(Poales_Triticum_aestivum_XP_044407299.1_CNNL_2:0.19127,((((Poales_Hordeum_vulgare_subsp._vulgare_XP_044949296.1_CNNL_2:0.0,Poales_Hordeum_vulgare_subsp._vulgare_XP_044949297.1_CNNL_2:0.0):0.10987,Poales_Hordeum_vulgare_subsp._vulgare_XP_044948028.1_CNNL_2:0.08252)0.904:0.01335,(((Poales_Triticum_aestivum_XP_044410508.1_CNNL_2:0.05134,((Poales_Triticum_aestivum_XP_044410498.1_CNNL_2:0.02878,(Poales_Triticum_aestivum_XP_044417770.1_CNNL_2:0.0,Poales_Triticum_aestivum_XP_044417772.1_CNNL_2:0.0):0.04394)0.990:0.02398,((Poales_Triticum_aestivum_XP_044410494.1_CNNL_2:0.0,Poales_Triticum_aestivum_XP_044410496.1_CNNL_2:0.0):0.03570,Poales_Triticum_aestivum_XP_044410501.1_CNNL_2:0.04248)0.941:0.01479)0.704:0.00852)0.899:0.01447,(((Poales_Triticum_aestivum_XP_044410487.1_CNNL_2:0.0,Poales_Triticum_aestivum_XP_044410488.1_CNNL_2:0.0):0.15275,(Poales_Triticum_aestivum_XP_044417775.1_CNNL_2:0.0,Poales_Triticum_aestivum_XP_044417777.1_CNNL_2:0.0):0.08131)0.811:0.01720,Poales_Triticum_aestivum_XP_044410530.1_CNNL_2:0.10847)0.785:0.00958)0.807:0.00582,((Poales_Triticum_aestivum_XP_044410500.1_CNNL_2:0.07668,(Poales_Triticum_aestivum_XP_044417779.1_CNNL_2:0.0,Poales_Triticum_aestivum_XP_044417781.1_CNNL_2:0.0,Poales_Triticum_aestivum_XP_044417782.1_CNNL_2:0.0):0.05943)0.999:0.05951,Poales_Triticum_aestivum_XP_044417774.1_CNNL_2:0.17423)0.839:0.01337)0.747:0.00260)0.825:0.00623,Poales_Triticum_aestivum_XP_044410527.1_CNNL_2:0.07341)0.046:0.00994)0.994:0.05263)0.866:0.02497,(Poales_Lolium_perenne_XP_051220217.1_CNNL_2:0.12009,(Poales_Lolium_perenne_XP_051208790.1_CNNL_2:0.09641,Poales_Lolium_perenne_XP_051208808.1_CNNL_2:0.04035)0.587:0.01074)0.996:0.06711)0.995:0.08859)0.693:0.06810)1.000:0.17711)0.929:0.07136)0.592:0.05353)0.968:0.08672,(Poales_Oryza_sativa_Japonica_Group_XP_066163730.1_CNL:0.67832,((Poales_Triticum_aestivum_XP_044352520.1_CNNL_2:0.15588,Poales_Triticum_aestivum_XP_044354239.1_CNNL_2:0.18195)1.000:0.78431,((((((Poales_Triticum_aestivum_XP_044318704.1_NL:0.43843,Poales_Triticum_aestivum_XP_044417576.1_CNNL_2:0.42786)0.898:0.11439,Poales_Brachypodium_distachyon_XP_014757050.1_CNL:0.64443)0.797:0.04382,(((Poales_Lolium_perenne_XP_051189255.1_CNNL_2:0.00054,Poales_Lolium_perenne_XP_051189261.1_CNNL_2:0.00055)1.000:0.37153,Poales_Lolium_perenne_XP_051231078.1_NL:0.54232)0.884:0.05435,(((Poales_Triticum_aestivum_XP_044435171.1_CNNL_2:0.0,Poales_Triticum_aestivum_XP_044435172.1_CNNL_2:0.0):0.30828,Poales_Lolium_perenne_XP_051191088.1_CNNL_2:0.34507)0.182:0.03588,(Poales_Triticum_aestivum_XP_044380048.1_CNNL:0.56714,(Poales_Triticum_aestivum_XP_044434307.1_NL:0.20020,(Poales_Triticum_aestivum_XP_044444918.1_CNNL:0.29511,((Poales_Triticum_aestivum_XP_044338758.1_NL:0.0,Poales_Triticum_aestivum_XP_044338759.1_NL:0.0,Poales_Triticum_aestivum_XP_044338760.1_NL:0.0):0.25136,Poales_Lolium_perenne_XP_051226671.1_CNNL_2:0.41438)0.418:0.05915)0.847:0.03724)0.882:0.08281)1.000:0.26688)0.530:0.02703)0.949:0.08050)0.999:0.22740,((Poales_Setaria_viridis_XP_034606577.1_CNNL_2:0.26929,(Poales_Oryza_sativa_Japonica_Group_XP_015650657.3_CNNL_2:0.0,Poales_Oryza_sativa_Japonica_Group_XP_025875872.2_CNNL_2:0.0):0.29154)1.000:0.51249,(Poales_Lolium_perenne_XP_051226336.1_CNNL_2:0.17005,(Poales_Triticum_aestivum_XP_044448074.1_CNNL_2:0.03150,(Poales_Triticum_aestivum_XP_044385276.1_CNNL_2:0.05147,Poales_Hordeum_vulgare_subsp._vulgare_XP_044953386.1_CNNL_2:0.06018)0.879:0.03346)0.948:0.06204)1.000:0.40437)0.719:0.07190)0.445:0.04437,((Poales_Setaria_viridis_XP_034570137.1_CNNL_2:0.44795,((Poales_Brachypodium_distachyon_XP_014758547.1_CNNL_2:0.0,Poales_Brachypodium_distachyon_XP_024319330.1_CNNL_2:0.0):0.15155,Poales_Triticum_aestivum_XP_044359140.1_CNNL_2:0.11162)1.000:0.23270)0.785:0.05577,(((Poales_Setaria_viridis_XP_034606780.1_CNNL_2:0.71423,Poales_Brachypodium_distachyon_XP_003571101.1_CNNL_2:0.35278)0.470:0.02335,((((Poales_Brachypodium_distachyon_XP_003577770.1_CNNL_2:0.23714,(((Poales_Triticum_aestivum_XP_044373852.1_CNNL_2:0.00055,Poales_Triticum_aestivum_XP_044373853.1_CNNL_2:0.00294)1.000:0.06333,(Poales_Triticum_aestivum_XP_044368646.1_CNNL_2:0.00531,Poales_Hordeum_vulgare_subsp._vulgare_XP_044980497.1_CNNL_2:0.01124)1.000:0.05797)0.911:0.02462,(Poales_Lolium_perenne_XP_051179754.1_CNNL_2:0.09452,(Poales_Triticum_aestivum_XP_044364435.1_CNNL_2:0.08974,Poales_Lolium_perenne_XP_051179755.1_CNNL_2:0.09761)0.547:0.01930)0.250:0.00887)1.000:0.12603)0.793:0.03049,(((Poales_Triticum_aestivum_XP_044433629.1_CNNL_2:0.02213,Poales_Triticum_aestivum_XP_044437234.1_CNNL_2:0.01715)1.000:0.16507,(((Poales_Hordeum_vulgare_subsp._vulgare_XP_044959861.1_CNNL_2:0.04583,(Poales_Triticum_aestivum_XP_044434961.1_CNNL_2:0.00691,Poales_Triticum_aestivum_XP_044437224.1_CNNL_2:0.03038)0.651:0.01291)0.993:0.04776,Poales_Triticum_aestivum_XP_044444298.1_CNNL_2:0.13016)0.819:0.00992,((Poales_Lolium_perenne_XP_051205419.1_CNNL_2:0.09703,Poales_Lolium_perenne_XP_051205342.1_CNNL_2:0.11674)0.796:0.02269,Poales_Triticum_aestivum_XP_044434650.1_CNNL_2:0.15644)0.788:0.01422)0.913:0.02960)0.650:0.02470,Poales_Triticum_aestivum_XP_044436787.1_CNNL_2:0.31543)0.979:0.05782)0.926:0.03131,(((Poales_Triticum_aestivum_XP_044425608.1_CNNL_2:0.25471,(Poales_Triticum_aestivum_XP_044334916.1_CNNL_2:0.13166,(Poales_Lolium_perenne_XP_051198530.1_CNNL_2:0.17297,Poales_Triticum_aestivum_XP_044329741.1_CNNL_2:0.14445)0.442:0.02414)0.969:0.07917)1.000:0.11949,(Poales_Triticum_aestivum_XP_044437120.1_CNNL_2:0.07317,(Poales_Triticum_aestivum_XP_044422259.1_CNNL_2:0.02259,Poales_Hordeum_vulgare_subsp._vulgare_XP_044961615.1_CNNL_2:0.07966)0.804:0.02773)1.000:0.27447)0.864:0.04335,Poales_Triticum_aestivum_XP_044320870.1_NL:0.33416)0.022:0.02364)0.877:0.02188,(Poales_Brachypodium_distachyon_XP_003576148.1_CNNL_2:0.24967,((Poales_Setaria_viridis_XP_034581548.1_CNNL_2:0.40394,(Poales_Zea_mays_NP_001351893.1_CNNL_2:0.09000,(Poales_Phragmites_australis_XP_062198013.1_CNNL_2:0.0,Poales_Phragmites_australis_XP_062198019.1_CNNL_2:0.0):0.06903)0.998:0.11661)0.820:0.03528,(Poales_Phragmites_australis_XP_062197164.1_CNNL_2:0.00552,Poales_Phragmites_australis_XP_062197850.1_CNNL_2:0.00054)1.000:0.18129)0.932:0.05723)0.863:0.03153)0.797:0.01788)0.881:0.03495,(Poales_Triticum_aestivum_XP_044425602.1_CNNL_2:0.30397,(Poales_Triticum_aestivum_XP_044318738.1_CNNL_2:0.26112,(Poales_Triticum_aestivum_XP_044318740.1_CNNL_2:0.14808,(Poales_Triticum_aestivum_XP_044456053.1_CNNL_2:0.01374,((Poales_Triticum_aestivum_XP_044323136.1_CNNL_2:0.00283,Poales_Triticum_aestivum_XP_044331398.1_CNNL_2:0.00055)0.987:0.02550,Poales_Hordeum_vulgare_subsp._vulgare_XP_044965227.1_CNNL_2:0.01839)0.831:0.01064)0.996:0.07208)0.623:0.02558)1.000:0.25268)0.983:0.10996)0.999:0.13269)0.699:0.02306)0.965:0.12882,((Poales_Setaria_viridis_XP_034568604.1_CNNL_2:0.12895,Poales_Setaria_viridis_XP_034606439.1_CNNL_2:0.11165)1.000:0.33467,(Poales_Setaria_viridis_XP_034606972.1_CNNL_2:0.70735,(Poales_Oryza_sativa_Japonica_Group_XP_015637016.1_CNNL_2:0.20580,Poales_Phragmites_australis_XP_062181838.1_CNNL_2:0.17848)1.000:0.48821)0.118:0.06242)0.697:0.10609)1.000:0.42660)0.895:0.08978)0.896:0.09212)0.958:0.08106)0.831:0.04564)0.943:0.08297,((Poales_Setaria_viridis_XP_034570108.1_CNL:0.16546,Poales_Phragmites_australis_XP_062182082.1_CN:0.10502)1.000:0.48253,((Poales_Oryza_sativa_Japonica_Group_XP_015612241.1_CNL:0.15640,((((Poales_Zea_mays_XP_008652943.2_CNL:0.27015,(Poales_Phragmites_australis_XP_062193254.1_CNL:0.00474,Poales_Phragmites_australis_XP_062194775.1_CN:0.02745)0.998:0.08917)0.917:0.05353,Poales_Phragmites_australis_XP_062198511.1_CNL:0.09739)0.916:0.04523,Poales_Oryza_sativa_Japonica_Group_XP_015619167.2_CNL:0.26164)0.873:0.03609,(Poales_Brachypodium_distachyon_XP_003576018.1_CNL:0.06828,(Poales_Lolium_perenne_XP_051180132.1_CNL:0.20530,Poales_Triticum_aestivum_XP_044452547.1_NL:0.03314)0.886:0.04357)0.986:0.05580)0.524:0.03138)0.960:0.11618,(Poales_Oryza_sativa_Japonica_Group_XP_015612236.2_CNL:0.33292,(Poales_Lolium_perenne_XP_051188870.1_CNL:0.11531,(Poales_Lolium_perenne_XP_051188872.1_CNL:0.18514,(Poales_Hordeum_vulgare_subsp._vulgare_XP_044950280.1_CNL:0.03326,(Poales_Triticum_aestivum_XP_044392217.1_CNL:0.00273,(Poales_Triticum_aestivum_XP_044382206.1_CNL:0.01018,Poales_Triticum_aestivum_XP_044398285.1_CNL:0.01349)0.473:0.00256)0.826:0.01146)1.000:0.12317)0.886:0.03489)0.997:0.15058)0.925:0.08579)1.000:0.40046)0.857:0.09757)0.979:0.14494,(Poales_Lolium_perenne_XP_051189945.1_NLO:1.53583,((Poales_Oryza_sativa_Japonica_Group_XP_015650972.1_NLO:0.0,Poales_Oryza_sativa_Japonica_Group_XP_015650973.1_NLO:0.0):0.59066,(Poales_Triticum_aestivum_XP_044352520.1_CNNL:0.09621,Poales_Triticum_aestivum_XP_044354239.1_CNNL:0.08745)0.989:0.58379)0.235:0.10987)0.760:0.18142)0.970:0.14864)0.660:0.03742)0.306:0.03249,(((Poales_Oryza_sativa_Japonica_Group_XP_066168428.1_CNL:0.78655,Pb1:0.97990)0.623:0.09279,((Poales_Setaria_viridis_XP_034594160.1_CNL:0.90267,(Poales_Triticum_aestivum_XP_044321126.1_CNL:0.56795,(Poales_Lolium_perenne_XP_051220954.1_CNNL:0.29478,Poales_Lolium_perenne_XP_051220954.1_CNNL_2:0.26433)0.354:0.16116)0.985:0.31291)0.572:0.08167,((((Poales_Triticum_aestivum_XP_044377153.1_CNL:0.00092,(Poales_Triticum_aestivum_XP_044371850.1_CNL:0.04056,Poales_Hordeum_vulgare_subsp._vulgare_XP_044983246.1_CNL:0.07396)0.961:0.03913)1.000:0.48198,(Poales_Lolium_perenne_XP_051218425.1_CNL:0.32974,Poales_Hordeum_vulgare_subsp._vulgare_XP_044984556.1_CNL:0.21198)1.000:0.50748)0.973:0.18319,((Poales_Triticum_aestivum_XP_044384392.1_NL:0.47329,Poales_Phragmites_australis_XP_062183126.1_CNL:0.73351)0.975:0.23188,((Poales_Triticum_aestivum_XP_044346417.1_CNL:0.28401,Wed:0.41340)1.000:0.46685,(Poales_Triticum_aestivum_XP_044371063.1_CNL:0.30415,Poales_Triticum_aestivum_XP_044376417.1_CNL:0.21793)1.000:0.67517)0.614:0.05907)0.895:0.09008)0.186:0.04606,(Poales_Oryza_sativa_Japonica_Group_XP_015615330.1_CNL:0.73465,(Poales_Oryza_sativa_Japonica_Group_XP_015615386.1_CNL:0.25113,Poales_Oryza_sativa_Japonica_Group_XP_015616330.1_CNL:0.76387)1.000:0.36493)0.961:0.15224)0.918:0.10223)0.890:0.11756)0.992:0.38721,(Poales_Lolium_perenne_XP_051229551.1_CNL:1.02721,Poales_Phragmites_australis_XP_062183476.1_CNL:1.17303)0.856:0.20649)0.313:0.09222)0.946:0.12016,((Solanales_Solanum_lycopersicum_XP_004250512.1_CNL:0.65544,(Solanales_Solanum_lycopersicum_XP_010324303.2_CNL:0.33807,AhRRS5:0.30721)0.940:0.10434)0.966:0.14439,(Poales_Phragmites_australis_XP_062195273.1_NL:1.19844,((Arecales_Phoenix_dactylifera_XP_026665888.2_CNL:0.10766,(Zingiberales_Musa_acuminata_AAA_Group_XP_064936418.1_CNL:0.00233,(Zingiberales_Musa_acuminata_AAA_Group_XP_009415397.2_CNL:0.00461,Zingiberales_Musa_acuminata_AAA_Group_XP_065019128.1_CNL:0.00054)0.638:0.00226)0.995:0.09531)1.000:0.18838,(Poales_Oryza_sativa_Japonica_Group_XP_025883396.1_NL:0.29489,Poales_Phragmites_australis_XP_062196327.1_NL:0.34327)1.000:0.41833)0.698:0.03719)0.942:0.11015)0.832:0.08704)0.636:0.09913,(((Zingiberales_Musa_acuminata_AAA_Group_XP_064940324.1_CNL:0.01613,(Zingiberales_Musa_acuminata_AAA_Group_XP_009419468.2_CNL:0.00884,(Zingiberales_Musa_acuminata_AAA_Group_XP_065022045.1_CNL:0.00055,Zingiberales_Musa_acuminata_AAA_Group_XP_065022046.1_CNL:0.00055)0.737:0.00237)0.809:0.00966)0.990:0.08166,(Zingiberales_Musa_acuminata_AAA_Group_XP_009419220.2_CNL:0.00055,(Zingiberales_Musa_acuminata_AAA_Group_XP_064983129.1_CNL:0.00969,Zingiberales_Musa_acuminata_AAA_Group_XP_064940323.1_CNL:0.00237)0.770:0.00233)0.902:0.03546)1.000:0.57410,((((((Poales_Oryza_sativa_Japonica_Group_XP_015619070.1_CNL:0.06148,(Poales_Oryza_sativa_Japonica_Group_XP_015634035.2_CNL:0.0,Poales_Oryza_sativa_Japonica_Group_XP_066166205.1_CNL:0.0):0.09373)1.000:0.34237,(Poales_Lolium_perenne_XP_051201312.1_CNL:0.12074,Poales_Oryza_sativa_Japonica_Group_XP_015649085.1_CNL:0.13477)0.999:0.25183)1.000:0.32413,((Poales_Lolium_perenne_XP_051187320.1_CNL:0.05633,((Poales_Triticum_aestivum_XP_044381165.1_CNL:0.0,Poales_Triticum_aestivum_XP_044381166.1_CNL:0.0):0.01938,Poales_Hordeum_vulgare_subsp._vulgare_XP_044945989.1_CNL:0.02184)0.940:0.04132)1.000:0.25520,(((Poales_Oryza_sativa_Japonica_Group_XP_015620847.1_CNL:0.28882,(Poales_Zea_mays_XP_020402027.1_CNL:0.06498,(Poales_Oryza_sativa_Japonica_Group_XP_015612843.2_CNL:0.11392,(Poales_Lolium_perenne_XP_051215257.1_CNL:0.03899,(Poales_Hordeum_vulgare_subsp._vulgare_XP_044965255.1_CNL:0.00698,(Poales_Triticum_aestivum_XP_044456163.1_CNL:0.00223,(Poales_Triticum_aestivum_XP_044323156.1_CNL:0.00225,Poales_Triticum_aestivum_XP_044331419.1_CNL:0.00055)0.795:0.00225)0.856:0.00669)0.984:0.03443)1.000:0.05326)0.174:0.01446)0.985:0.07254)0.263:0.03348,((Poales_Oryza_sativa_Japonica_Group_XP_015620913.1_CNL:0.17014,(Poales_Triticum_aestivum_XP_044338204.1_CNL:0.09613,((Poales_Hordeum_vulgare_subsp._vulgare_XP_044971816.1_CNL:0.01600,Poales_Hordeum_vulgare_subsp._vulgare_XP_044971819.1_CNL:0.02019)1.000:0.07646,(Poales_Triticum_aestivum_XP_044352610.1_CNL:0.08077,Poales_Triticum_aestivum_XP_044361432.1_CNL:0.06983)0.320:0.02158)0.300:0.01369)1.000:0.10834)0.997:0.09191,((Poales_Lolium_perenne_XP_051203443.1_CNL:0.25108,((Poales_Setaria_viridis_XP_034607058.1_CN:0.19922,Poales_Phragmites_australis_XP_062183204.1_CNL:0.42462)0.990:0.14558,(Poales_Lolium_perenne_XP_051198857.1_CNL:0.17792,(((Poales_Setaria_viridis_XP_034568758.1_CNL:0.0,Poales_Setaria_viridis_XP_034568759.1_CNL:0.0):0.01483,((Poales_Setaria_viridis_XP_034569197.1_CNL:0.0,Poales_Setaria_viridis_XP_034569198.1_CNL:0.0):0.01271,Poales_Setaria_viridis_XP_034569199.1_CNL:0.00706)0.940:0.02351)1.000:0.23723,((((Poales_Hordeum_vulgare_subsp._vulgare_XP_044978819.1_CNL:0.05285,Poales_Triticum_aestivum_XP_044430877.1_CNL:0.11890)0.648:0.00899,((Poales_Triticum_aestivum_XP_044447691.1_CNL:0.06822,(Poales_Hordeum_vulgare_subsp._vulgare_XP_044953418.1_CNL:0.09817,(Poales_Triticum_aestivum_XP_044346624.1_CNL:0.04006,Poales_Hordeum_vulgare_subsp._vulgare_XP_044953529.1_CNL:0.09111)0.345:0.01392)0.728:0.01660)1.000:0.06591,(Poales_Triticum_aestivum_XP_044453258.1_CNL:0.05048,(Poales_Triticum_aestivum_XP_044447666.1_CNL:0.03238,(Poales_Triticum_aestivum_XP_044380893.1_CNL:0.02824,Poales_Triticum_aestivum_XP_044447682.1_CNL:0.02326)0.997:0.03609)0.037:0.00932)0.972:0.01944)0.857:0.00909)0.996:0.05516,Poales_Triticum_aestivum_XP_044367762.1_CNL:0.10028)0.962:0.03661,Poales_Brachypodium_distachyon_XP_003569138.1_CNL:0.09280)0.978:0.05350)0.775:0.02304)0.982:0.07883)0.932:0.05544)0.936:0.04984,(Poales_Setaria_viridis_XP_034596667.1_CNL:0.20949,Poales_Oryza_sativa_Japonica_Group_XP_066160581.1_CNL:0.24507)0.871:0.02888)0.647:0.01909)0.961:0.05097)1.000:0.19488,((Pid3:0.00055,(Pid3-W3:0.00225,Pid3-A4//Pid3-I1//Pid3-W4:0.00055)0.906:0.00189)0.999:0.12847,((Poales_Hordeum_vulgare_subsp._vulgare_XP_044957214.1_CNL:0.00912,(Poales_Triticum_aestivum_XP_044365942.1_CNL:0.01451,Poales_Triticum_aestivum_XP_044427977.1_CNL:0.00476)0.768:0.01274)1.000:0.26878,(Poales_Oryza_sativa_Japonica_Group_XP_015612905.1_CNL:0.07379,(Poales_Lolium_perenne_XP_051228053.1_CNL:0.01628,(Poales_Lolium_perenne_XP_051213099.1_NL:0.11822,(Poales_Brachypodium_distachyon_XP_010234645.1_CNL:0.04442,(Poales_Hordeum_vulgare_subsp._vulgare_XP_044971866.1_CNL:0.00743,(Poales_Triticum_aestivum_XP_044338447.1_CNL:0.00239,Poales_Triticum_aestivum_XP_044354978.1_CNL:0.00055)0.000:0.00055)0.918:0.01627)0.828:0.01133)0.826:0.00927)0.503:0.01616)0.991:0.08540)0.546:0.02407)1.000:0.16517)0.880:0.04618)1.000:0.23070)0.951:0.08313,(((((Poales_Oryza_sativa_Japonica_Group_XP_025883435.1_CNL:0.15226,(Poales_Brachypodium_distachyon_XP_014758595.1_CNL:0.05902,(Poales_Triticum_aestivum_XP_044389712.1_CNL:0.06377,Poales_Lolium_perenne_XP_051185424.1_CNL:0.07119)0.544:0.01690)0.980:0.06289)0.993:0.13902,((Poales_Phragmites_australis_XP_062193249.1_CNL:0.00258,Poales_Phragmites_australis_XP_062193252.1_CNL:0.00224)1.000:0.12581,((((Poales_Zea_mays_XP_020395303.1_CNL:0.0,Rxo1:0.0):0.19104,(Poales_Triticum_aestivum_XP_044407440.1_CNL:0.28030,(((((Poales_Triticum_aestivum_XP_044329904.1_CNL:0.04105,Poales_Triticum_aestivum_XP_044445185.1_CN:0.17236)0.641:0.00589,(Poales_Hordeum_vulgare_subsp._vulgare_XP_044964017.1_CNL:0.03100,Poales_Hordeum_vulgare_subsp._vulgare_XP_044964580.1_CNL:0.03882)0.378:0.00866)0.981:0.02970,(Poales_Triticum_aestivum_XP_044460075.1_NL:0.05475,(Poales_Triticum_aestivum_XP_044445197.1_CNL:0.00055,Lr22a//Lr22a_sus:0.00241)1.000:0.08408)0.954:0.03391)0.997:0.05151,(Poales_Triticum_aestivum_XP_044321648.1_CNL:0.02222,Poales_Triticum_aestivum_XP_044446356.1_CNL:0.04236)1.000:0.10860)0.029:0.02243,Poales_Triticum_aestivum_XP_044454839.1_CNL:0.11227)0.996:0.08357)0.910:0.03244)0.822:0.02379,Poales_Setaria_viridis_XP_034580930.1_CNL:0.18640)0.925:0.02361,(Poales_Oryza_sativa_Japonica_Group_XP_015610729.1_CNL:0.07478,Poales_Oryza_sativa_Japonica_Group_XP_015610756.1_CNL:0.09728)0.995:0.06051)0.259:0.02108)1.000:0.18668)1.000:0.28981,(((Poales_Oryza_sativa_Japonica_Group_XP_015624344.2_CNL:0.16458,Poales_Oryza_sativa_Japonica_Group_XP_066161119.1_CNL:0.32689)1.000:0.30820,((Poales_Oryza_sativa_Japonica_Group_XP_015617048.1_CNL:0.28159,Poales_Phragmites_australis_XP_062197065.1_CNL:0.29195)1.000:0.66393,((Poales_Oryza_sativa_Japonica_Group_XP_015617851.2_CNL:0.27203,Poales_Zea_mays_XP_008679617.1_CNL:0.33498)0.998:0.20114,(Poales_Triticum_aestivum_XP_044417394.1_CNL:0.37202,(Poales_Zea_mays_XP_008679427.1_CNL:0.58396,((((Poales_Phragmites_australis_XP_062182628.1_CNL:0.04078,Poales_Phragmites_australis_XP_062197259.1_CNL:0.08083)0.973:0.03376,(Poales_Oryza_sativa_Japonica_Group_XP_015616846.1_CNL:0.12273,(Poales_Oryza_sativa_Japonica_Group_XP_015617634.1_CNL:0.0,Rpr1:0.0):0.16313)0.871:0.03970)0.806:0.01481,((Poales_Setaria_viridis_XP_034568380.1_OCNL:0.03351,Poales_Setaria_viridis_XP_034607188.1_CNL:0.00648)1.000:0.13722,Poales_Oryza_sativa_Japonica_Group_XP_015616398.1_CNL:0.18690)0.812:0.00950)1.000:0.18716,((((Poales_Oryza_sativa_Japonica_Group_XP_066161833.1_CNL:0.16015,(Poales_Setaria_viridis_XP_034575991.1_CNL:0.18729,(Poales_Setaria_viridis_XP_034580563.1_CNL:0.13503,Poales_Phragmites_australis_XP_062197229.1_CNL:0.05991)0.964:0.04243)0.920:0.03779)0.981:0.09256,Poales_Oryza_sativa_Japonica_Group_XP_015617902.1_CNL:0.39124)0.971:0.06678,(Poales_Oryza_sativa_Japonica_Group_XP_066166228.1_CNL:0.18704,((Poales_Brachypodium_distachyon_XP_010239691.1_CNL:0.11217,((((Poales_Triticum_aestivum_XP_044453288.1_CNL:0.07449,((Poales_Triticum_aestivum_XP_044361836.1_CNL:0.01376,Poales_Triticum_aestivum_XP_044447690.1_CNL:0.02362)1.000:0.09139,(Poales_Triticum_aestivum_XP_044430953.1_CNL:0.12178,(Poales_Triticum_aestivum_XP_044381006.1_CNL:0.00510,Poales_Triticum_aestivum_XP_044447671.1_CNL:0.01991)0.666:0.00086)1.000:0.08292)0.678:0.02478)0.919:0.03251,(Poales_Triticum_aestivum_XP_044447550.1_CNL:0.19731,Poales_Lolium_perenne_XP_051224096.1_CNL:0.19277)0.921:0.04201)0.710:0.00518,(Poales_Triticum_aestivum_XP_044454041.1_CN:0.11215,((Poales_Triticum_aestivum_XP_044447743.1_CNL:0.01420,(Poales_Triticum_aestivum_XP_044453847.1_CNL:0.0,Poales_Triticum_aestivum_XP_044453852.1_CNL:0.0):0.02238)0.996:0.03453,(Poales_Triticum_aestivum_XP_044453833.1_CNL:0.06422,Poales_Hordeum_vulgare_subsp._vulgare_XP_044974815.1_CNL:0.03399)0.792:0.01551)0.946:0.02685)0.302:0.01595)0.980:0.04570,(Poales_Lolium_perenne_XP_051184696.1_CNL:0.0,Poales_Lolium_perenne_XP_051184698.1_CNL:0.0):0.18012)0.291:0.01669)1.000:0.14196,(Poales_Oryza_sativa_Japonica_Group_XP_066161252.1_CN:0.00475,(Poales_Oryza_sativa_Japonica_Group_XP_066161251.1_NL:0.00586,Poales_Oryza_sativa_Japonica_Group_XP_066161862.1_NL:0.00692)0.687:0.00968)1.000:0.14100)0.981:0.05823)0.151:0.02152)0.939:0.04176,((((Poales_Oryza_sativa_Japonica_Group_XP_066161858.1_CNL:0.08876,(Poales_Oryza_sativa_Japonica_Group_XP_066161253.1_CNL:0.05876,(Poales_Oryza_sativa_Japonica_Group_XP_015616401.2_CNL:0.00055,Poales_Oryza_sativa_Japonica_Group_XP_066161907.1_CNL:0.00225)0.853:0.00656)0.995:0.04086)0.991:0.04301,(Poales_Lolium_perenne_XP_051182648.1_CNL:0.10669,((Poales_Triticum_aestivum_XP_044342907.1_CNL:0.00449,Poales_Triticum_aestivum_XP_044359278.1_CNL:0.00264)1.000:0.10987,(Poales_Hordeum_vulgare_subsp._vulgare_XP_044978237.1_CNL:0.01022,(Poales_Triticum_aestivum_XP_044351629.1_CNL:0.00959,Poales_Triticum_aestivum_XP_044359275.1_CNL:0.01618)0.937:0.01041)0.999:0.05910)0.974:0.03587)0.992:0.06441)0.871:0.01444,(Poales_Phragmites_australis_XP_062182309.1_CNL:0.08889,(Poales_Setaria_viridis_XP_034606785.1_CNL:0.03678,((Poales_Zea_mays_NP_001105809.2_CNL:0.0,Poales_Zea_mays_XP_023158006.1_CNL:0.0):0.00054,Poales_Zea_mays_XP_023156655.1_CN:0.03800)0.998:0.09855)0.992:0.04155)0.957:0.02869)0.992:0.04715,((Poales_Phragmites_australis_XP_062197520.1_CNL:0.03992,((Poales_Zea_mays_XP_008677519.1_CNL:0.00055,((Poales_Zea_mays_XP_008677520.1_CNL:0.0,Poales_Zea_mays_XP_008677522.1_CNL:0.0):0.00055,Poales_Zea_mays_XP_020407222.1_CNL:0.00055)0.940:0.00055)1.000:0.06314,(Poales_Setaria_viridis_XP_034568495.1_CNL:0.01260,Poales_Setaria_viridis_XP_034606770.1_OCNL:0.04434)0.997:0.03949)0.928:0.01808)0.999:0.05579,((Poales_Lolium_perenne_XP_051179751.1_CNL:0.06682,Poales_Brachypodium_distachyon_XP_003577691.1_CNL:0.06444)0.330:0.00592,(Poales_Lolium_perenne_XP_051179746.1_OCNL:0.20236,((Poales_Triticum_aestivum_XP_044334466.1_CNL:0.03623,(Poales_Triticum_aestivum_XP_044326232.1_CNL:0.03220,Poales_Hordeum_vulgare_subsp._vulgare_XP_044968035.1_CNL:0.01826)0.121:0.00753)1.000:0.08716,(Poales_Triticum_aestivum_XP_044364440.1_CNL:0.05742,(Poales_Hordeum_vulgare_subsp._vulgare_XP_044980496.1_CNL:0.02043,(Poales_Triticum_aestivum_XP_044373835.1_CNL:0.00244,(Poales_Triticum_aestivum_XP_044368631.1_CNL:0.00486,Poales_Triticum_aestivum_XP_044364442.1_CNL:0.00737)0.876:0.00491)0.877:0.01169)1.000:0.04593)0.955:0.01898)0.600:0.00289)0.778:0.00529)1.000:0.06809)0.993:0.04774)0.742:0.02750)0.938:0.04573)0.741:0.04318)0.926:0.07355)0.966:0.10482)0.975:0.17121)0.135:0.06025)0.978:0.13548,((Poales_Oryza_sativa_Japonica_Group_XP_015614902.1_CNL:0.20036,(Poales_Hordeum_vulgare_subsp._vulgare_XP_044969257.1_CNL:0.10030,(Poales_Triticum_aestivum_XP_044319147.1_CN:0.05740,Poales_Triticum_aestivum_XP_044327503.1_CNL:0.11107)0.934:0.05805)0.996:0.10285)0.916:0.07473,(Poales_Triticum_aestivum_XP_044410467.1_CNL:0.25068,((((Poales_Brachypodium_distachyon_XP_010237372.1_CNL:0.09881,Poales_Lolium_perenne_XP_051206309.1_CNL:0.10407)0.978:0.04776,((Poales_Oryza_sativa_Japonica_Group_XP_025876455.1_CNL:0.11988,Poales_Oryza_sativa_Japonica_Group_XP_025877238.1_CNL:0.12818)0.793:0.03207,Poales_Oryza_sativa_Japonica_Group_XP_066165276.1_NL:0.15776)0.974:0.04764)0.993:0.07203,(Poales_Triticum_aestivum_XP_044442257.1_CNL:0.14657,(Poales_Triticum_aestivum_XP_044374475.1_CNL:0.01124,Poales_Triticum_aestivum_XP_044411629.1_CNL:0.00801)0.999:0.12950)0.844:0.03178)0.980:0.04653,((Poales_Lolium_perenne_XP_051187876.1_CNL:0.19247,Poales_Hordeum_vulgare_subsp._vulgare_XP_044953749.1_CNL:0.15006)0.987:0.07387,((Poales_Brachypodium_distachyon_XP_024313823.1_CNL:0.11489,((((Poales_Triticum_aestivum_XP_044422318.1_CNL:0.21247,(Poales_Triticum_aestivum_XP_044441312.1_CNL:0.01523,Poales_Hordeum_vulgare_subsp._vulgare_XP_044962108.1_CNL:0.02970)0.977:0.03862)0.805:0.01162,Poales_Triticum_aestivum_XP_044427567.1_CNL:0.05853)0.857:0.00954,(((Poales_Triticum_aestivum_XP_044428198.1_CNL:0.07364,(Poales_Triticum_aestivum_XP_044422326.1_CNL:0.00981,(Poales_Triticum_aestivum_XP_044428827.1_CNL:0.02652,Poales_Triticum_aestivum_XP_044437562.1_CNL:0.00460)0.869:0.00636)1.000:0.05493)0.966:0.02523,Poales_Lolium_perenne_XP_051223182.1_CNL:0.07166)0.128:0.00054,(((Poales_Triticum_aestivum_XP_044429279.1_NL:0.04731,Poales_Triticum_aestivum_XP_044442777.1_CNL:0.01344)1.000:0.06645,(Poales_Hordeum_vulgare_subsp._vulgare_XP_044961899.1_CNL:0.07908,((Poales_Triticum_aestivum_XP_044436938.1_CNL:0.10379,Poales_Triticum_aestivum_XP_044422321.1_CNL:0.15394)0.837:0.02891,(Poales_Hordeum_vulgare_subsp._vulgare_XP_044961080.1_CNL:0.0,Poales_Hordeum_vulgare_subsp._vulgare_XP_044961082.1_CNL:0.0):0.12433)0.804:0.00676)0.506:0.00793)0.745:0.00281,(Poales_Triticum_aestivum_XP_044326470.1_CNL:0.00453,(Poales_Triticum_aestivum_XP_044334673.1_CNL:0.00667,Poales_Triticum_aestivum_XP_044459342.1_CNL:0.00459)0.232:0.00234)1.000:0.07986)0.906:0.00718)0.745:0.00249)0.561:0.00868,(((Poales_Triticum_aestivum_XP_044366446.1_CNL:0.02054,Poales_Triticum_aestivum_XP_044422322.1_CNL:0.01949)0.999:0.04988,(Poales_Triticum_aestivum_XP_044442797.1_CNL:0.06332,Poales_Hordeum_vulgare_subsp._vulgare_XP_044960868.1_CNL:0.05923)0.980:0.02665)0.971:0.01746,((Poales_Triticum_aestivum_XP_044399360.1_CNL:0.03078,(Poales_Triticum_aestivum_XP_044383193.1_CNL:0.00788,Poales_Triticum_aestivum_XP_044390673.1_NL:0.02402)0.865:0.00511)1.000:0.06140,((Poales_Triticum_aestivum_XP_044429519.1_CNL:0.07694,(Poales_Triticum_aestivum_XP_044438342.1_NL:0.0,Poales_Triticum_aestivum_XP_044438343.1_NL:0.0):0.04771)0.997:0.04418,(Poales_Triticum_aestivum_XP_044429343.1_CNL:0.08496,Poales_Hordeum_vulgare_subsp._vulgare_XP_044962385.1_CNL:0.09100)0.870:0.01353)0.722:0.00954)0.851:0.01018)0.878:0.00958)0.966:0.02935)0.191:0.00660,(Poales_Brachypodium_distachyon_XP_014751005.1_CNL:0.08482,(Poales_Triticum_aestivum_XP_044454628.1_CNL:0.02200,Sr46:0.01349)1.000:0.08423)0.981:0.04663)0.994:0.06235)0.990:0.06514)0.417:0.02604)0.914:0.05563)0.999:0.23009)0.859:0.06033)0.705:0.06510,((Arecales_Phoenix_dactylifera_XP_008777694.4_CNL:0.06467,(((Arecales_Phoenix_dactylifera_XP_038976434.1_NL:0.00246,Arecales_Phoenix_dactylifera_XP_038984033.1_CNL:0.00055)0.995:0.04357,(Arecales_Phoenix_dactylifera_XP_026657006.2_CNL:0.00893,Arecales_Phoenix_dactylifera_XP_038976436.1_CNL:0.00653)1.000:0.06466)0.116:0.01108,Arecales_Phoenix_dactylifera_XP_038979104.1_CNL:0.03515)0.885:0.01358)0.189:0.01133,Arecales_Phoenix_dactylifera_XP_038978646.1_NL:0.04412)1.000:0.21321)0.979:0.11772,((Zingiberales_Musa_acuminata_AAA_Group_XP_064978954.1_CNL:0.00054,(Zingiberales_Musa_acuminata_AAA_Group_XP_064936880.1_CNL:0.00053,Zingiberales_Musa_acuminata_AAA_Group_XP_065018436.1_CNL:0.00233)0.481:0.00930)1.000:0.60254,(((((Poales_Lolium_perenne_XP_051198949.1_CNL:0.07290,((Poales_Hordeum_vulgare_subsp._vulgare_XP_044961424.1_CNL:0.02511,(Poales_Triticum_aestivum_XP_044434965.1_CNL:0.01132,Poales_Triticum_aestivum_XP_044436729.1_CNL:0.00672)0.881:0.00693)0.996:0.04718,(Poales_Lolium_perenne_XP_051198951.1_CNL:0.03349,Poales_Lolium_perenne_XP_051198954.1_CNL:0.02829)0.994:0.05442)0.908:0.02593)1.000:0.10250,((Poales_Setaria_viridis_XP_034589986.1_CNL:0.05751,Poales_Zea_mays_NP_001346549.1_CNL:0.10583)0.996:0.05264,(((Poales_Phragmites_australis_XP_062229699.1_CNL:0.03427,(Poales_Phragmites_australis_XP_062229694.1_CNL:0.00457,Poales_Phragmites_australis_XP_062229697.1_CNL:0.00916)0.989:0.02432)0.999:0.04211,(Poales_Phragmites_australis_XP_062229700.1_CNL:0.04569,(Poales_Setaria_viridis_XP_034589984.1_CNL:0.04394,(Poales_Zea_mays_XP_008645025.1_CNL:0.0,Poales_Zea_mays_XP_008645028.1_CNL:0.0):0.07265)1.000:0.05170)0.704:0.00289)0.905:0.00780,((Poales_Zea_mays_XP_008645021.1_CNL:0.01558,Poales_Zea_mays_XP_023155893.1_CNL:0.06702)1.000:0.07798,(Poales_Setaria_viridis_XP_034589991.1_CNL:0.0,Poales_Setaria_viridis_XP_034589992.1_NL:0.0,Poales_Setaria_viridis_XP_034589993.1_NL:0.0):0.08279)0.356:0.00553)0.740:0.00586)1.000:0.12958)1.000:0.18603,((Poales_Oryza_sativa_Japonica_Group_XP_015645210.1_CNL:0.06569,(Poales_Brachypodium_distachyon_XP_003557454.1_CNL:0.13790,(Poales_Setaria_viridis_XP_034581612.1_CNL:0.06559,Poales_Phragmites_australis_XP_062188982.1_CNL:0.02509)0.974:0.03687)0.845:0.03177)1.000:0.17269,((Poales_Oryza_sativa_Japonica_Group_XP_015619636.1_CNL:0.17043,(Poales_Hordeum_vulgare_subsp._vulgare_XP_044952801.1_CNL:0.0,Poales_Hordeum_vulgare_subsp._vulgare_XP_044963429.1_CNL:0.0):0.14846)1.000:0.19304,((Poales_Triticum_aestivum_XP_044318487.1_CNL:0.10638,Poales_Setaria_viridis_XP_034586771.1_CNL:0.17532)0.201:0.01832,(Poales_Phragmites_australis_XP_062203587.1_CNL:0.06059,Poales_Zea_mays_XP_008662634.1_CNL:0.16227)0.513:0.02976)0.971:0.07496)1.000:0.18190)0.113:0.04449)0.463:0.04523,((Poales_Triticum_aestivum_XP_044411701.1_CNL:0.28153,(Poales_Oryza_sativa_Japonica_Group_XP_015651198.1_CNL:0.0,Poales_Oryza_sativa_Japonica_Group_XP_066160132.1_CNL:0.0,Poales_Oryza_sativa_Japonica_Group_XP_066160133.1_CNL:0.0):0.18999)0.604:0.05861,Poales_Oryza_sativa_Japonica_Group_XP_066160389.1_NL:0.23993)0.973:0.11605)0.862:0.13027,DAR5:1.87055)0.553:0.10038)0.684:0.06780)0.574:0.04286)0.300:0.03579,((Asparagales_Asparagus_officinalis_XP_020262401.1_CNL:0.34242,(Arecales_Phoenix_dactylifera_XP_038974720.1_CNL:0.00055,Arecales_Phoenix_dactylifera_XP_038976001.1_CNL:0.00055)1.000:0.31237)0.994:0.13314,((((Poales_Brachypodium_distachyon_XP_014751103.1_CNL:0.07329,((Poales_Triticum_aestivum_XP_044458678.1_CNL:0.03262,((Poales_Hordeum_vulgare_subsp._vulgare_XP_044967594.1_CNL:0.0,Poales_Hordeum_vulgare_subsp._vulgare_XP_044967595.1_CNL:0.0):0.03325,(Poales_Triticum_aestivum_XP_044325715.1_CNL:0.01203,Poales_Triticum_aestivum_XP_044333921.1_CNL:0.00479)0.883:0.00761)0.874:0.01246)0.994:0.03694,Poales_Lolium_perenne_XP_051218523.1_CNL:0.07496)0.886:0.02123)0.922:0.02516,(((Poales_Triticum_aestivum_XP_044385618.1_CNL:0.0,Poales_Triticum_aestivum_XP_044385624.1_CNL:0.0):0.03431,(Poales_Triticum_aestivum_XP_044448114.1_CNL:0.0,Poales_Triticum_aestivum_XP_044448116.1_CNL:0.0):0.01720)1.000:0.21193,(Poales_Oryza_sativa_Japonica_Group_XP_015634134.1_CNL:0.07733,Poales_Oryza_sativa_Japonica_Group_XP_066160688.1_CNL:0.13011)0.957:0.03364)0.595:0.02427)0.982:0.09954,(Poales_Oryza_sativa_Japonica_Group_XP_066159610.1_CNL:0.37981,(Poales_Phragmites_australis_XP_062189925.1_CNL:0.12607,Poales_Phragmites_australis_XP_062230843.1_CNL:0.13641)0.838:0.04668)0.997:0.14644)1.000:0.29431,((Zingiberales_Musa_acuminata_AAA_Group_XP_064966390.1_CNL:0.19804,(Zingiberales_Musa_acuminata_AAA_Group_XP_009417348.2_CNL:0.00881,(Zingiberales_Musa_acuminata_AAA_Group_XP_064981473.1_CNL:0.00055,Zingiberales_Musa_acuminata_AAA_Group_XP_065025147.1_CNL:0.00235)0.769:0.00308)1.000:0.16527)0.998:0.13097,(Arecales_Phoenix_dactylifera_XP_038986493.1_CNL:0.33986,(Arecales_Phoenix_dactylifera_XP_008775378.1_CNL:0.00055,Arecales_Phoenix_dactylifera_XP_026656446.1_CNL:0.00053)1.000:0.20745)0.891:0.06148)0.637:0.04382)0.993:0.14321)0.930:0.06006)0.923:0.07818,((Brassicales_Arabidopsis_thaliana_NP_187360.1_CNL:0.0,RPM1:0.0):0.41586,Solanales_Solanum_lycopersicum_XP_004244420.1_CNL:0.43851)0.999:0.19409)0.887:0.10042)0.956:0.13299)0.941:0.09917)0.876:0.09287)0.955:0.12987,(((Brassicales_Arabidopsis_thaliana_NP_190664.1_CNL:0.0,ZAR1:0.0):0.22929,(Solanales_Solanum_lycopersicum_XP_004232433.1_CNL:0.04688,NbZAR1:0.04291)0.994:0.15136)0.998:0.23112,(Solanales_Solanum_lycopersicum_XP_004243429.1_CNL:0.34958,Solanales_Solanum_lycopersicum_XP_004243430.1_CNL:0.26502)0.988:0.19663)1.000:0.38632)0.864:0.07204)0.850:0.08561)0.321:0.06167)0.971:0.12175)0.969:0.14197)0.865:0.08452)0.899:0.03948)0.929:0.05630,((((Ptr1:0.00580,((NitabPtr1//NtomPtr1:0.00511,(NbPtr1:0.00677,NiattPtr1:0.00985)0.751:0.00467)1.000:0.06561,(CaPtr1:0.04377,StrPtr1:0.00055)0.688:0.00467)0.117:0.00354)1.000:0.44736,Solanales_Solanum_lycopersicum_XP_019067407.1_CNL:0.46058)0.738:0.03785,(((Poales_Brachypodium_distachyon_XP_010230731.1_CNL:0.06195,(Poales_Triticum_aestivum_XP_044411533.1_CNL:0.02215,Poales_Hordeum_vulgare_subsp._vulgare_XP_044954519.1_CNL:0.01951)0.972:0.02899)0.951:0.03597,(Poales_Phragmites_australis_XP_062207625.1_CNL:0.08248,Poales_Oryza_sativa_Japonica_Group_XP_025880238.1_CNL:0.14013)0.236:0.01618)1.000:0.49230,((Asparagales_Asparagus_officinalis_XP_020241782.1_CNL:0.63229,Solanales_Solanum_lycopersicum_XP_019071163.1_NL:0.44844)0.795:0.11772,(Zingiberales_Musa_acuminata_AAA_Group_XP_009400324.2_CNL:0.00862,Zingiberales_Musa_acuminata_AAA_Group_XP_064964553.1_CNL:0.00144)1.000:0.47691)0.772:0.04021)0.747:0.03061)0.312:0.02109,(((((Arecales_Phoenix_dactylifera_XP_038985455.1_CNL:0.13057,(Arecales_Phoenix_dactylifera_XP_038972142.1_CNL:0.16776,Arecales_Phoenix_dactylifera_XP_038985456.1_CNL:0.10813)0.966:0.07957)1.000:0.20298,((Zingiberales_Musa_acuminata_AAA_Group_XP_018684059.2_CNL:0.00369,(Zingiberales_Musa_acuminata_AAA_Group_XP_065014395.1_CNL:0.00481,Zingiberales_Musa_acuminata_AAA_Group_XP_065050201.1_CNL:0.00479)0.714:0.00356)1.000:0.31030,(Arecales_Phoenix_dactylifera_XP_038985367.1_CNL:0.06489,Arecales_Phoenix_dactylifera_XP_038985481.1_CNL:0.03045)1.000:0.14420)0.086:0.03377)0.998:0.12374,((Zingiberales_Musa_acuminata_AAA_Group_XP_009385284.2_CNL:0.01047,Zingiberales_Musa_acuminata_AAA_Group_XP_064947270.1_CNL:0.01642)1.000:0.31954,(Arecales_Phoenix_dactylifera_XP_008775988.2_CNL:0.00874,Arecales_Phoenix_dactylifera_XP_038973357.1_CNL:0.02193)0.968:0.11631)1.000:0.23588)0.303:0.03622,Arecales_Phoenix_dactylifera_XP_038982271.1_CNL:0.40983)0.968:0.07573,((Rpi-blb1//Rpi-pta1//Rpi-sto1:0.04856,(Solanales_Solanum_lycopersicum_XP_004245923.1_CNL:0.17405,Rpi-bt1:0.05584)0.292:0.02228)1.000:0.41975,(Asparagales_Asparagus_officinalis_XP_020271621.1_CNL:0.40951,((Arecales_Phoenix_dactylifera_XP_038973370.1_CNL:0.00438,Arecales_Phoenix_dactylifera_XP_038977465.1_CNL:0.00055)1.000:0.30110,(((((Poales_Lolium_perenne_XP_051211993.1_CNL:0.23965,(Poales_Oryza_sativa_Japonica_Group_XP_066166547.1_CNL:0.09323,(Poales_Oryza_sativa_Japonica_Group_XP_066167059.1_CNL:0.00224,(Poales_Oryza_sativa_Japonica_Group_XP_015640523.1_CNL:0.00054,Poales_Oryza_sativa_Japonica_Group_XP_066166546.1_NL:0.00055)0.801:0.00209)0.998:0.11658)0.999:0.16602)1.000:0.23823,(((((Poales_Triticum_aestivum_XP_044428064.1_CNL:0.12139,(Poales_Triticum_aestivum_XP_044436926.1_NL:0.13954,(Poales_Hordeum_vulgare_subsp._vulgare_XP_044960672.1_CNL:0.07156,Poales_Hordeum_vulgare_subsp._vulgare_XP_044962021.1_CNL:0.08396)0.975:0.02953)0.775:0.01152)0.826:0.01021,(Poales_Triticum_aestivum_XP_044361578.1_CN:0.05409,Poales_Triticum_aestivum_XP_044443986.1_OCNL:0.10150)0.944:0.02733)0.913:0.01847,((Poales_Triticum_aestivum_XP_044443565.1_CNL:0.14664,Poales_Hordeum_vulgare_subsp._vulgare_XP_044959771.1_CNL:0.12708)0.834:0.02097,(((Poales_Triticum_aestivum_XP_044361576.1_CNL:0.06981,Poales_Triticum_aestivum_XP_044443408.1_NL:0.12884)0.802:0.01264,(Poales_Triticum_aestivum_XP_044431621.1_NL:0.09622,(Poales_Triticum_aestivum_XP_044427506.1_CNL:0.00055,Poales_Triticum_aestivum_XP_044427507.1_CNL:0.00055)1.000:0.07863)0.767:0.02000)0.803:0.00858,Poales_Triticum_aestivum_XP_044429299.1_CNL:0.12590)0.431:0.00274)0.909:0.01382)0.458:0.00946,((Poales_Triticum_aestivum_XP_044399120.1_CNL:0.00054,Poales_Triticum_aestivum_XP_044399121.1_CNL:0.00055)1.000:0.07574,Poales_Triticum_aestivum_XP_044362061.1_CNL:0.10302)0.028:0.00974)1.000:0.37255,(Poales_Oryza_sativa_Japonica_Group_XP_015650708.1_CNL:0.23170,((((((Poales_Phragmites_australis_XP_062191967.1_CNL:0.06715,Poales_Phragmites_australis_XP_062192991.1_CNL:0.07383)0.933:0.02912,(Poales_Setaria_viridis_XP_034599602.1_NL:0.10840,(Poales_Setaria_viridis_XP_034600386.1_CN:0.03891,(Poales_Setaria_viridis_XP_034600342.1_CNL:0.04200,Poales_Setaria_viridis_XP_034600382.1_CNL:0.01977)0.099:0.01422)1.000:0.13045)0.784:0.01641)0.591:0.02381,Poales_Zea_mays_XP_035817682.1_CNL:0.31864)0.959:0.04109,(((((((((Poales_Triticum_aestivum_XP_044362005.1_CNL:0.09877,(Poales_Triticum_aestivum_XP_044366626.1_CNL:0.10750,((Poales_Hordeum_vulgare_subsp._vulgare_XP_044958629.1_CNL:0.07235,((Poales_Triticum_aestivum_XP_044442736.1_CNL:0.06497,(Poales_Triticum_aestivum_XP_044392628.1_CN:0.07592,Poales_Triticum_aestivum_XP_044361489.1_CNL:0.08401)0.802:0.00910)0.960:0.01961,((Poales_Triticum_aestivum_XP_044437106.1_CNL:0.0,Poales_Triticum_aestivum_XP_044437107.1_CN:0.0):0.07357,Poales_Hordeum_vulgare_subsp._vulgare_XP_044956131.1_CNL:0.06789)0.677:0.00699)0.914:0.01947)0.468:0.01244,Poales_Triticum_aestivum_XP_044444369.1_CNL:0.09070)0.529:0.02125)0.957:0.02228)0.956:0.02725,RDG2A:0.06982)0.817:0.01446,(Poales_Triticum_aestivum_XP_044361490.1_CN:0.06188,Poales_Triticum_aestivum_XP_044366627.1_NL:0.11203)0.981:0.04834)0.875:0.01142,(Poales_Triticum_aestivum_XP_044346387.1_CNL:0.04901,Poales_Triticum_aestivum_XP_044441100.1_CNL:0.08758)0.971:0.02537)0.855:0.01091,Poales_Triticum_aestivum_XP_044444368.1_CNL:0.15191)0.435:0.01714,(((Poales_Triticum_aestivum_XP_044431791.1_NL:0.05265,Poales_Triticum_aestivum_XP_044442018.1_CN:0.15822)0.928:0.03907,(Poales_Triticum_aestivum_XP_044436726.1_CNL:0.0,Poales_Triticum_aestivum_XP_044436728.1_CN:0.0):0.07632)0.861:0.00987,((Poales_Hordeum_vulgare_subsp._vulgare_XP_044957318.1_CN:0.11330,(((Poales_Triticum_aestivum_XP_044437752.1_CNL:0.11709,(Poales_Triticum_aestivum_XP_044438506.1_CNL:0.0,Poales_Triticum_aestivum_XP_044438507.1_CNL:0.0):0.06918)0.870:0.01577,Poales_Triticum_aestivum_XP_044429626.1_CNL:0.09374)0.486:0.01487,(Poales_Triticum_aestivum_XP_044435403.1_CNL:0.07044,Poales_Triticum_aestivum_XP_044443843.1_CNL:0.07615)0.995:0.04754)0.386:0.00614)0.810:0.00728,Poales_Triticum_aestivum_XP_044431794.1_CNL:0.12757)0.434:0.00489)0.974:0.03090)1.000:0.09645,((Poales_Brachypodium_distachyon_XP_003572474.3_CNL:0.11264,(Poales_Brachypodium_distachyon_XP_010235366.1_CNL:0.0,Poales_Brachypodium_distachyon_XP_024317828.1_CNL:0.0,Poales_Brachypodium_distachyon_XP_024317830.1_CN:0.0):0.11381)0.432:0.01704,(Poales_Lolium_perenne_XP_051202859.1_CNL:0.13152,(Poales_Triticum_aestivum_XP_044393471.1_CN:0.04690,Poales_Triticum_aestivum_XP_044398311.1_CNL:0.01478)0.997:0.06359)0.951:0.02697)0.901:0.02298)0.832:0.01388,Poales_Brachypodium_distachyon_XP_024316647.1_CNL:0.14701)0.762:0.00556,(Poales_Lolium_perenne_XP_051199546.1_CNL:0.13622,(Poales_Triticum_aestivum_XP_044379271.1_CNL:0.03281,Poales_Hordeum_vulgare_subsp._vulgare_XP_044950183.1_CNL:0.05705)1.000:0.11637)1.000:0.08762)0.636:0.01103)0.725:0.02599,(Poales_Lolium_perenne_XP_051202851.1_CNL:0.15851,Poales_Oryza_sativa_Japonica_Group_XP_066159369.1_CNL:0.19563)0.957:0.04041)0.612:0.01286,Poales_Oryza_sativa_Japonica_Group_XP_015649357.1_CNL:0.24352)0.962:0.06417)1.000:0.30711)0.927:0.07771)0.874:0.04673,(((Zingiberales_Musa_acuminata_AAA_Group_XP_065031811.1_CN:0.01196,Zingiberales_Musa_acuminata_AAA_Group_XP_065023458.1_CN:0.00054)0.731:0.00279,Zingiberales_Musa_acuminata_AAA_Group_XP_064981899.1_CNL:0.02099)0.593:0.00566,Zingiberales_Musa_acuminata_AAA_Group_XP_064939255.1_CNL:0.00897)1.000:0.39111)0.540:0.03100,(Arecales_Phoenix_dactylifera_XP_038975129.1_CNL:0.08387,Arecales_Phoenix_dactylifera_XP_038979027.1_CNL:0.04516)1.000:0.22248)0.773:0.03741,(Arecales_Phoenix_dactylifera_XP_038978348.1_NL:0.05697,((Arecales_Phoenix_dactylifera_XP_038988790.1_CNL:0.07004,(Arecales_Phoenix_dactylifera_XP_038989070.1_NL:0.06582,(Arecales_Phoenix_dactylifera_XP_038978351.1_CN:0.04284,Arecales_Phoenix_dactylifera_XP_038988663.1_CNL:0.05515)0.969:0.03314)0.996:0.03670)0.524:0.00535,(Arecales_Phoenix_dactylifera_XP_008793943.4_NL:0.06631,(Arecales_Phoenix_dactylifera_XP_026656901.2_CNL:0.05904,(Arecales_Phoenix_dactylifera_XP_038988662.1_CNL:0.07848,(Arecales_Phoenix_dactylifera_XP_008779934.3_CNL:0.03852,Arecales_Phoenix_dactylifera_XP_038988777.1_CNL:0.03513)0.850:0.00482)0.619:0.00136)0.573:0.01047)0.594:0.00776)0.832:0.01123)1.000:0.14903)0.965:0.06440)0.781:0.05589)0.939:0.06682)0.939:0.06958)0.908:0.03164)0.891:0.03833)0.701:0.05231,Solanales_Solanum_lycopersicum_XP_019070997.1_CNL:0.72522,(((((Zingiberales_Musa_acuminata_AAA_Group_XP_064981922.1_CNL:0.00272,(Zingiberales_Musa_acuminata_AAA_Group_XP_064981923.1_CNL:0.0,Zingiberales_Musa_acuminata_AAA_Group_XP_064981928.1_CNL:0.0):0.00055)0.858:0.00983,(Zingiberales_Musa_acuminata_AAA_Group_XP_064981931.1_CNL:0.02179,(Zingiberales_Musa_acuminata_AAA_Group_XP_064939274.1_CNL:0.00055,Zingiberales_Musa_acuminata_AAA_Group_XP_064939275.1_CNL:0.00054)0.941:0.01077)0.794:0.00919)1.000:0.39739,((Arecales_Phoenix_dactylifera_XP_038976601.1_CNL:0.01656,((Arecales_Phoenix_dactylifera_XP_038976603.1_CNL:0.00460,(Arecales_Phoenix_dactylifera_XP_017696136.2_CNL:0.00055,Arecales_Phoenix_dactylifera_XP_038978326.1_CNL:0.00055)0.898:0.00054)0.773:0.00800,Arecales_Phoenix_dactylifera_XP_008790471.2_NL:0.02488)0.832:0.00987)0.625:0.01098,(Arecales_Phoenix_dactylifera_XP_008777414.2_OCNL:0.00254,Arecales_Phoenix_dactylifera_XP_038978329.1_CNL:0.00245)0.995:0.05891)0.992:0.18403)0.999:0.26009,((Poales_Oryza_sativa_Japonica_Group_XP_015627818.1_CNL:0.23773,(Poales_Zea_mays_XP_008655197.1_CNL:0.11642,(Poales_Phragmites_australis_XP_062211099.1_CNL:0.08415,(Poales_Setaria_viridis_XP_034574795.1_CNL:0.14625,Poales_Phragmites_australis_XP_062213756.1_CNL:0.11490)0.269:0.02072)0.740:0.03290)1.000:0.21870)1.000:0.22909,((Arecales_Phoenix_dactylifera_XP_038978145.1_CN:0.12403,(Arecales_Phoenix_dactylifera_XP_038975749.1_CNL:0.09725,(Arecales_Phoenix_dactylifera_XP_038975750.1_CNL:0.02413,Arecales_Phoenix_dactylifera_XP_038978412.1_CNL:0.00054)0.582:0.03263)0.872:0.04680)0.999:0.22200,(Zingiberales_Musa_acuminata_AAA_Group_XP_009403842.2_CNL:0.00240,(Zingiberales_Musa_acuminata_AAA_Group_XP_064966876.1_CNL:0.01788,Zingiberales_Musa_acuminata_AAA_Group_XP_065041637.1_CNL:0.00841)0.543:0.00055)1.000:0.38191)0.301:0.03933)0.996:0.18010)1.000:0.28874,(((((Zingiberales_Musa_acuminata_AAA_Group_XP_018679629.2_CNL:0.00736,(Zingiberales_Musa_acuminata_AAA_Group_XP_064955636.1_CNL:0.00055,Zingiberales_Musa_acuminata_AAA_Group_XP_065008626.1_NL:0.00053)0.958:0.02259)1.000:0.40731,((((Poales_Phragmites_australis_XP_062207184.1_CNL:0.03876,(Poales_Brachypodium_distachyon_XP_010232472.1_CNL:0.05061,(Poales_Lolium_perenne_XP_051227199.1_CNL:0.04630,(Poales_Triticum_aestivum_XP_044350550.1_CNL:0.02871,(Poales_Hordeum_vulgare_subsp._vulgare_XP_044977371.1_CNL:0.02630,(Poales_Triticum_aestivum_XP_044341750.1_CNL:0.00482,Poales_Triticum_aestivum_XP_044358197.1_CNL:0.00707)0.807:0.00470)0.746:0.00249)0.955:0.01453)0.157:0.00816)0.991:0.03588)0.907:0.01421,Poales_Oryza_sativa_Japonica_Group_XP_015651137.1_CNL:0.05372)0.586:0.01624,Poales_Setaria_viridis_XP_034598026.1_CNL:0.04009)1.000:0.26547,((Poales_Oryza_sativa_Japonica_Group_XP_015640206.1_CNL:0.08274,((Poales_Zea_mays_XP_020395193.1_CNL:0.06676,Poales_Phragmites_australis_XP_062180039.1_CNL:0.04603)0.972:0.03054,(Poales_Oryza_sativa_Japonica_Group_XP_015640706.1_CNL:0.06094,(Poales_Brachypodium_distachyon_XP_010231224.1_CNL:0.04792,(Poales_Lolium_perenne_XP_051204399.1_CNL:0.05488,(Poales_Hordeum_vulgare_subsp._vulgare_XP_044976645.1_CNL:0.00586,(Poales_Triticum_aestivum_XP_044339445.1_CNL:0.01254,Poales_Triticum_aestivum_XP_044450940.1_CNL:0.01723)0.924:0.00935)0.842:0.01024)0.871:0.01515)0.995:0.04115)0.791:0.00743)0.899:0.02889)0.999:0.11456,(((Arecales_Phoenix_dactylifera_XP_038980675.1_NL:0.15521,Zingiberales_Musa_acuminata_AAA_Group_XP_009381371.2_CNL:0.17895)0.745:0.03205,((Zingiberales_Musa_acuminata_AAA_Group_XP_064974254.1_CNL:0.0,Zingiberales_Musa_acuminata_AAA_Group_XP_065048991.1_CNL:0.0):0.00054,(((Zingiberales_Musa_acuminata_AAA_Group_XP_064974255.1_NL:0.0,Zingiberales_Musa_acuminata_AAA_Group_XP_065048992.1_NL:0.0):0.00051,Zingiberales_Musa_acuminata_AAA_Group_XP_065015775.1_NL:0.00296)0.978:0.01555,Zingiberales_Musa_acuminata_AAA_Group_XP_065015774.1_CNL:0.00439)0.882:0.00054)1.000:0.16574)0.879:0.02453,Arecales_Phoenix_dactylifera_XP_026660139.2_CNL:0.10278)0.949:0.04273)0.498:0.03848)1.000:0.14756)0.861:0.03492,((Arecales_Phoenix_dactylifera_XP_008808655.2_CNL:0.33607,(Zingiberales_Musa_acuminata_AAA_Group_XP_064953537.1_CNL:0.00053,(Zingiberales_Musa_acuminata_AAA_Group_XP_065000285.1_CNL:0.00512,(Mal-R:0.00997,Zingiberales_Musa_acuminata_AAA_Group_XP_065004962.1_CNL:0.00055)0.000:0.00054)0.797:0.00250)1.000:0.50504)0.725:0.06342,Arecales_Phoenix_dactylifera_XP_026665510.1_CNL:0.37827)0.869:0.03299)0.988:0.07103,(((((((Asparagales_Asparagus_officinalis_XP_020266254.1_CNLO:0.07766,(Asparagales_Asparagus_officinalis_XP_020254735.1_CNL:0.03245,(Asparagales_Asparagus_officinalis_XP_020254559.1_CNL:0.03765,(Asparagales_Asparagus_officinalis_XP_020254638.1_CNL:0.02943,((Asparagales_Asparagus_officinalis_XP_020254269.1_CNL:0.03393,(Asparagales_Asparagus_officinalis_XP_020254647.1_CNL:0.0,Asparagales_Asparagus_officinalis_XP_020254649.1_CNL:0.0):0.03303)0.861:0.01311,(Asparagales_Asparagus_officinalis_XP_020271110.1_CNL:0.02850,(Asparagales_Asparagus_officinalis_XP_020254254.1_CNL:0.02179,Asparagales_Asparagus_officinalis_XP_020254608.1_CNL:0.03167)0.691:0.01391)0.650:0.01732)0.925:0.02064)0.287:0.00498)0.961:0.02554)0.987:0.06057)1.000:0.17208,((Asparagales_Asparagus_officinalis_XP_020269333.1_CNL:0.0,Asparagales_Asparagus_officinalis_XP_020269338.1_NL:0.0):0.12388,((Asparagales_Asparagus_officinalis_XP_020268735.1_CNL:0.09085,((Asparagales_Asparagus_officinalis_XP_020270617.1_NL:0.06561,(Asparagales_Asparagus_officinalis_XP_020266430.1_NL:0.25032,Asparagales_Asparagus_officinalis_XP_020269337.1_CNL:0.03624)0.072:0.01162)0.935:0.03019,(((Asparagales_Asparagus_officinalis_XP_020262355.1_NL:0.01709,Asparagales_Asparagus_officinalis_XP_020271898.1_CNL:0.00314)0.997:0.05108,(Asparagales_Asparagus_officinalis_XP_020268733.1_CNL:0.03065,Asparagales_Asparagus_officinalis_XP_020270608.1_CNL:0.05704)0.363:0.01141)0.972:0.04284,(Asparagales_Asparagus_officinalis_XP_020270610.1_CNL:0.08074,Asparagales_Asparagus_officinalis_XP_020270612.1_CNL:0.09215)0.977:0.04441)0.936:0.02828)0.866:0.03178)0.057:0.03166,Asparagales_Asparagus_officinalis_XP_020269341.1_NL:0.10268)0.971:0.05715)0.966:0.07558)1.000:0.32875,(((Poales_Oryza_sativa_Japonica_Group_XP_066167338.1_CNL:0.43930,((Poales_Phragmites_australis_XP_062183093.1_CNL:0.29450,(Poales_Triticum_aestivum_XP_044417254.1_CNL:0.15254,(Poales_Setaria_viridis_XP_034607135.1_NL:0.21176,Poales_Phragmites_australis_XP_062198293.1_CNL:0.06559)0.987:0.09488)0.901:0.07899)1.000:0.32557,((Poales_Oryza_sativa_Japonica_Group_XP_015620674.1_NL:0.69209,((Poales_Setaria_viridis_XP_034603103.1_CN:0.26008,((Poales_Setaria_viridis_XP_034585882.1_CNL:0.00055,Poales_Setaria_viridis_XP_034585884.1_NL:0.00055)0.819:0.00921,(Poales_Setaria_viridis_XP_034585861.1_CNL:0.00055,Poales_Setaria_viridis_XP_034585864.1_NL:0.00055)0.901:0.01785)1.000:0.27828)0.994:0.10972,((Poales_Oryza_sativa_Japonica_Group_XP_015619169.1_CN:0.10690,Poales_Oryza_sativa_Japonica_Group_XP_025877610.1_CN:0.10986)1.000:0.30663,((Poales_Hordeum_vulgare_subsp._vulgare_XP_044953162.1_CNL:0.18499,(Poales_Oryza_sativa_Japonica_Group_XP_066162406.1_CNL:0.17990,((Poales_Phragmites_australis_XP_062202400.1_NL:0.0,Poales_Phragmites_australis_XP_062202401.1_NL:0.0):0.10237,(Poales_Zea_mays_XP_020405906.1_CNL:0.00055,Poales_Zea_mays_XP_020405907.1_CNL:0.00054)1.000:0.17531)0.972:0.05936)0.047:0.02284)0.972:0.06009,(Poales_Oryza_sativa_Japonica_Group_XP_015619689.1_CNL:0.27012,((Poales_Triticum_aestivum_XP_044421171.1_CNL:0.0,Poales_Triticum_aestivum_XP_044421174.1_CNL:0.0):0.20552,((Poales_Triticum_aestivum_XP_044402421.1_CNL:0.17180,(Poales_Triticum_aestivum_XP_044395016.1_CNL:0.11344,(Poales_Lolium_perenne_XP_051184398.1_NL:0.09305,((Poales_Triticum_aestivum_XP_044386693.1_CNL:0.03119,((Pm2a:0.00055,(Pm2d:0.00209,Pm2e//Pm2i//Pm2j:0.00055)0.821:0.00208)0.836:0.00431,(Pm2h:0.00858,(Pm2f:0.00055,Pm2g:0.00209)0.000:0.00054)0.472:0.00408)0.988:0.04106)1.000:0.11224,((Poales_Lolium_perenne_XP_051184393.1_CNL:0.00630,Poales_Lolium_perenne_XP_051189843.1_CNL:0.00815)0.995:0.03855,(Poales_Lolium_perenne_XP_051184394.1_CNL:0.00998,(Poales_Lolium_perenne_XP_051184395.1_CNL:0.0,Poales_Lolium_perenne_XP_051184397.1_CNL:0.0):0.01424)0.962:0.02793)0.979:0.03372)0.302:0.02189)0.794:0.01064)0.710:0.02962)0.962:0.04089,(Poales_Hordeum_vulgare_subsp._vulgare_XP_044953890.1_CNL:0.23749,Poales_Hordeum_vulgare_subsp._vulgare_XP_044952660.1_CN:0.23047)0.924:0.05263)0.964:0.04042)0.951:0.04888)0.858:0.02497)0.991:0.09667)0.359:0.02163)0.902:0.07078)0.877:0.08103,((Poales_Oryza_sativa_Japonica_Group_XP_015620737.3_CN:0.25657,((Poales_Oryza_sativa_Japonica_Group_XP_015618229.1_NL:0.00273,Poales_Oryza_sativa_Japonica_Group_XP_015618539.1_CN:0.01627)1.000:0.26900,(Poales_Brachypodium_distachyon_XP_003576022.3_NL:0.07457,Poales_Triticum_aestivum_XP_044330196.1_NL:0.10076)0.964:0.06246)0.916:0.07050)1.000:0.41078,((Poales_Brachypodium_distachyon_XP_003575483.1_NL:0.32881,(Poales_Triticum_aestivum_XP_044455137.1_NL:0.00054,Poales_Triticum_aestivum_XP_044455138.1_NL:0.02980)1.000:0.31277)0.916:0.08568,(Poales_Oryza_sativa_Japonica_Group_XP_015618956.1_NL:0.48069,Poales_Oryza_sativa_Japonica_Group_XP_015620087.1_NL:0.35309)0.952:0.13069)1.000:0.40027)0.948:0.13111)0.160:0.04538)0.865:0.06156)0.911:0.08000,((Poales_Triticum_aestivum_XP_044429556.1_CNL:0.10962,Poales_Hordeum_vulgare_subsp._vulgare_XP_044985834.1_CNL:0.13816)1.000:0.36108,((Poales_Oryza_sativa_Japonica_Group_XP_015633643.1_CNL:0.00054,Poales_Oryza_sativa_Japonica_Group_XP_066166266.1_NL:0.00055)1.000:0.15599,(Poales_Lolium_perenne_XP_051216719.1_CNL:0.08750,Poales_Hordeum_vulgare_subsp._vulgare_XP_044978680.1_CNL:0.08301)0.876:0.05244)0.997:0.20589)0.997:0.16940)0.881:0.08387,(Arecales_Phoenix_dactylifera_XP_038977815.1_CNL:0.00476,((Arecales_Phoenix_dactylifera_XP_038977812.1_CN:0.00621,Arecales_Phoenix_dactylifera_XP_038990390.1_CNL:0.01243)0.842:0.00947,Arecales_Phoenix_dactylifera_XP_038990392.1_NL:0.19475)0.760:0.00639)1.000:0.55378)0.945:0.09596)0.997:0.15301,((((((Poales_Oryza_sativa_Japonica_Group_XP_066160994.1_NL:0.42869,(((Poales_Setaria_viridis_XP_034584291.1_NL:0.00496,Poales_Setaria_viridis_XP_034584321.1_NL:0.02849)1.000:0.17042,(Poales_Phragmites_australis_XP_062218776.1_NL:0.08341,((Poales_Oryza_sativa_Japonica_Group_XP_066160214.1_NL:0.00054,Poales_Oryza_sativa_Japonica_Group_XP_066160259.1_NL:0.00286)1.000:0.29542,Poales_Zea_mays_XP_008662400.2_NL:0.26168)0.677:0.02097)0.984:0.06825)0.975:0.07121,((Poales_Lolium_perenne_XP_051182654.1_CNL:0.20007,(Poales_Triticum_aestivum_XP_044431100.1_CNL:0.12923,(Poales_Hordeum_vulgare_subsp._vulgare_XP_044961296.1_NL:0.0,Poales_Hordeum_vulgare_subsp._vulgare_XP_044961298.1_NL:0.0):0.09489)0.778:0.03450)0.997:0.11128,(((Poales_Oryza_sativa_Japonica_Group_XP_015622635.1_CNL:0.14861,Poales_Oryza_sativa_Japonica_Group_XP_025878752.2_NL:0.15768)1.000:0.14256,(((Poales_Lolium_perenne_XP_051209562.1_CNL:0.10865,Poales_Lolium_perenne_XP_051209563.1_CNL:0.03928)1.000:0.07620,(Poales_Triticum_aestivum_XP_044417167.1_CN:0.14912,(Poales_Brachypodium_distachyon_XP_024316818.1_CNL:0.10465,((Poales_Triticum_aestivum_XP_044421900.1_CNL:0.06176,((Poales_Triticum_aestivum_XP_044415723.1_CNL:0.05945,Poales_Triticum_aestivum_XP_044421882.1_CNL:0.03372)0.966:0.03591,Poales_Triticum_aestivum_XP_044421901.1_CNL:0.11332)0.365:0.02001)0.856:0.02029,Poales_Triticum_aestivum_XP_044405260.1_CNL:0.12539)0.919:0.02066)0.460:0.01137)0.428:0.01360)0.239:0.01585,(Poales_Triticum_aestivum_XP_044421906.1_NL:0.13877,(Poales_Triticum_aestivum_XP_044326645.1_NL:0.06363,Poales_Triticum_aestivum_XP_044334846.1_NL:0.03914)1.000:0.14224)0.823:0.01554)0.997:0.07758)0.765:0.03052,(((Poales_Triticum_aestivum_XP_044429749.1_NL:0.08472,Poales_Triticum_aestivum_XP_044434450.1_NL:0.18337)0.996:0.09420,((Poales_Triticum_aestivum_XP_044439453.1_NL:0.03808,(Poales_Triticum_aestivum_XP_044434438.1_NL:0.01507,Pm60//Pm60a//Pm60b:0.02122)0.873:0.01275)1.000:0.16010,((Poales_Brachypodium_distachyon_XP_010239445.1_NL:0.0,Poales_Brachypodium_distachyon_XP_024318419.1_NL:0.0):0.11235,(Poales_Triticum_aestivum_XP_044433777.1_NL:0.22366,PmR1:0.12724)0.912:0.04062)0.477:0.02026)0.853:0.03683)0.997:0.08544,((((Poales_Hordeum_vulgare_subsp._vulgare_XP_044982263.1_NL:0.03602,(Poales_Triticum_aestivum_XP_044418786.1_NL:0.07132,Poales_Triticum_aestivum_XP_044345425.1_NL:0.06217)0.916:0.02340)0.084:0.01061,Poales_Hordeum_vulgare_subsp._vulgare_XP_044982291.1_NL:0.02271)1.000:0.08847,((Poales_Triticum_aestivum_XP_044400466.1_NL:0.07615,Poales_Lolium_perenne_XP_051184882.1_NL:0.09267)0.974:0.04160,(((Poales_Hordeum_vulgare_subsp._vulgare_XP_044950029.1_NL:0.08493,Poales_Hordeum_vulgare_subsp._vulgare_XP_044950043.1_NL:0.10397)0.987:0.03701,((Poales_Triticum_aestivum_XP_044402519.1_NL:0.07276,(Poales_Triticum_aestivum_XP_044371918.1_NL:0.08134,((Poales_Triticum_aestivum_XP_044436340.1_ONL:0.0,Poales_Triticum_aestivum_XP_044436361.1_ONL:0.0):0.08283,Poales_Hordeum_vulgare_subsp._vulgare_XP_044961099.1_NL:0.11643)0.812:0.02711)0.776:0.02885)0.707:0.01364,(Poales_Triticum_aestivum_XP_044400618.1_NL:0.04107,Poales_Triticum_aestivum_XP_044400629.1_NL:0.04398)0.959:0.03805)0.274:0.01073)0.869:0.01551,((Poales_Triticum_aestivum_XP_044391931.1_NL:0.0,Poales_Triticum_aestivum_XP_044391939.1_NL:0.0,Poales_Triticum_aestivum_XP_044391940.1_NL:0.0,Poales_Triticum_aestivum_XP_044391942.1_NL:0.0):0.06302,((Poales_Triticum_aestivum_XP_044400632.1_NL:0.0,Poales_Triticum_aestivum_XP_044400634.1_NL:0.0):0.02284,(Poales_Triticum_aestivum_XP_044430370.1_NL:0.03503,Lr1:0.00615)0.962:0.01855)0.996:0.03982)0.968:0.02230)0.968:0.04179)1.000:0.11604)0.864:0.04871,(Poales_Triticum_aestivum_XP_044431121.1_NL:0.25175,Poales_Triticum_aestivum_XP_044447778.1_NL:0.23754)0.970:0.07140)0.900:0.03270)0.467:0.02142)0.894:0.03870)0.294:0.05094)1.000:0.19893)0.965:0.09551,((((((Poales_Setaria_viridis_XP_034569806.1_ONL:0.06553,(Poales_Setaria_viridis_XP_034603152.1_CNL:0.02515,(Poales_Setaria_viridis_XP_034605614.1_CNL:0.02018,Poales_Setaria_viridis_XP_034606154.1_CNL:0.02458)0.850:0.01226)0.823:0.01032)1.000:0.19575,Poales_Phragmites_australis_XP_062201847.1_CNL:0.18132)0.894:0.02542,((Poales_Setaria_viridis_XP_034603502.1_CNL:0.20736,(Poales_Triticum_aestivum_XP_044418809.1_CNL:0.10159,(Poales_Triticum_aestivum_XP_044326677.1_CNL:0.08573,Poales_Triticum_aestivum_XP_044425233.1_CNL:0.12774)0.942:0.03330)1.000:0.08358)0.854:0.01642,Poales_Setaria_viridis_XP_034604282.1_CNL:0.20201)0.658:0.01177)0.897:0.02389,((Poales_Triticum_aestivum_XP_044410870.1_CNL:0.07469,((Poales_Triticum_aestivum_XP_044410874.1_CNL:0.03321,(Poales_Triticum_aestivum_XP_044414610.1_CNL:0.0,Poales_Triticum_aestivum_XP_044446420.1_CNL:0.0):0.04859)0.995:0.05894,(Poales_Triticum_aestivum_XP_044410875.1_CNL:0.0,Poales_Triticum_aestivum_XP_044410880.1_CNL:0.0):0.07286)0.727:0.01912)1.000:0.19890,((Poales_Triticum_aestivum_XP_044373010.1_NL:0.24286,(((Poales_Brachypodium_distachyon_XP_014754432.1_CNL:0.0,Poales_Brachypodium_distachyon_XP_024315884.1_CNL:0.0,Poales_Brachypodium_distachyon_XP_024315885.1_CNL:0.0):0.01879,Poales_Brachypodium_distachyon_XP_014754435.1_CNL:0.03830)1.000:0.22726,(Poales_Lolium_perenne_XP_051212659.1_CNL:0.25096,((Poales_Triticum_aestivum_XP_044318127.1_CN:0.0,Poales_Triticum_aestivum_XP_044318128.1_CNL:0.0):0.02563,Poales_Triticum_aestivum_XP_044388858.1_CNL:0.02771)0.971:0.04646)0.927:0.04382)0.992:0.07308)0.542:0.00981,(Poales_Lolium_perenne_XP_051218747.1_CNL:0.13424,(Poales_Triticum_aestivum_XP_044334408.1_CNL:0.10330,(Poales_Triticum_aestivum_XP_044326179.1_CNL:0.15392,(Poales_Brachypodium_distachyon_XP_010240463.1_CNL:0.02021,Poales_Brachypodium_distachyon_XP_014751388.1_CNL:0.01260)0.993:0.05596)0.372:0.03027)0.708:0.02429)0.999:0.10331)0.914:0.02605)0.899:0.03034)0.610:0.01594,((Poales_Phragmites_australis_XP_062201944.1_CNL:0.00053,Poales_Phragmites_australis_XP_062201946.1_CN:0.00472)1.000:0.17419,((Poales_Brachypodium_distachyon_XP_024311417.1_CNL:0.00055,Poales_Brachypodium_distachyon_XP_024311418.1_CNL:0.00055)1.000:0.36835,(Poales_Oryza_sativa_Japonica_Group_XP_025877581.1_CNL:0.03888,Poales_Oryza_sativa_Japonica_Group_XP_066162173.1_CNL:0.03307)1.000:0.20837)0.890:0.07005)0.994:0.09492)0.999:0.12643,(((((((Poales_Triticum_aestivum_XP_044326181.1_CNL:0.02858,Poales_Triticum_aestivum_XP_044334406.1_CNL:0.01003)0.999:0.06146,((Poales_Triticum_aestivum_XP_044459099.1_CNL:0.00240,(Poales_Triticum_aestivum_XP_044334407.1_CN:0.00055,Poales_Triticum_aestivum_XP_044326177.1_CNL:0.00354)0.783:0.00338)1.000:0.07878,Poales_Hordeum_vulgare_subsp._vulgare_XP_044967989.1_CNL:0.08132)0.158:0.01303)0.999:0.10540,(Poales_Oryza_sativa_Japonica_Group_XP_066165940.1_CNL:0.13232,Poales_Oryza_sativa_Japonica_Group_XP_066168191.1_CNL:0.16425)0.995:0.07346)0.810:0.03334,((Poales_Setaria_viridis_XP_034584296.1_CNL:0.13079,Poales_Setaria_viridis_XP_034586954.1_CNL:0.10405)1.000:0.18918,((((((((Poales_Triticum_aestivum_XP_044321311.1_CNL:0.07330,(Poales_Triticum_aestivum_XP_044321328.1_CNL:0.00055,Poales_Triticum_aestivum_XP_044347125.1_NL:0.00691)1.000:0.07952)0.704:0.00346,(Poales_Triticum_aestivum_XP_044454457.1_NL:0.01888,Poales_Triticum_aestivum_XP_044454461.1_CNL:0.02822)0.999:0.05034)0.799:0.01184,Poales_Triticum_aestivum_XP_044371676.1_CNL:0.06037)0.589:0.00989,(Poales_Triticum_aestivum_XP_044445133.1_CNL:0.08672,((Poales_Triticum_aestivum_XP_044454516.1_CNL:0.06310,Poales_Hordeum_vulgare_subsp._vulgare_XP_044971176.1_CNL:0.08835)0.888:0.01370,(((Poales_Triticum_aestivum_XP_044321323.1_NL:0.00055,(Poales_Triticum_aestivum_XP_044447012.1_NL:0.00055,Poales_Triticum_aestivum_XP_044446238.1_NL:0.00422)0.993:0.00055)0.978:0.04725,Poales_Triticum_aestivum_XP_044446989.1_ONL:0.23352)0.864:0.03000,(Poales_Triticum_aestivum_XP_044329598.1_NL:0.03808,(Poales_Triticum_aestivum_XP_044446931.1_NL:0.00055,(Poales_Triticum_aestivum_XP_044446932.1_CNL:0.00053,Poales_Triticum_aestivum_XP_044447230.1_CN:0.00055)1.000:0.00175)0.989:0.03600)0.995:0.04539)0.548:0.01162)0.925:0.02323)0.872:0.01281)0.807:0.00724,Poales_Hordeum_vulgare_subsp._vulgare_XP_044971182.1_NL:0.11525)0.827:0.02899,(Poales_Triticum_aestivum_XP_044445146.1_CNL:0.08353,((Poales_Hordeum_vulgare_subsp._vulgare_XP_044945718.1_CNL:0.00055,Poales_Hordeum_vulgare_subsp._vulgare_XP_044945721.1_CNL:0.00054)1.000:0.12402,(((Poales_Triticum_aestivum_XP_044454571.1_CNL:0.04879,Poales_Hordeum_vulgare_subsp._vulgare_XP_044970315.1_NL:0.04000)0.992:0.04950,(Poales_Triticum_aestivum_XP_044321307.1_CNL:0.07581,Poales_Triticum_aestivum_XP_044329604.1_CNL:0.09895)0.995:0.05833)0.811:0.01982,(((Poales_Triticum_aestivum_XP_044321318.1_CNL:0.06783,(Poales_Triticum_aestivum_XP_044454572.1_CNL:0.0,Poales_Triticum_aestivum_XP_044454580.1_CNL:0.0):0.06778)0.690:0.01866,(Poales_Triticum_aestivum_XP_044454511.1_CNL:0.05891,Poales_Hordeum_vulgare_subsp._vulgare_XP_044971193.1_CNL:0.15247)0.165:0.01483)0.828:0.01128,Poales_Hordeum_vulgare_subsp._vulgare_XP_044970227.1_CNL:0.09944)0.904:0.02012)0.609:0.03342)1.000:0.07704)0.973:0.04330)1.000:0.12833,((Poales_Triticum_aestivum_XP_044441527.1_CNL:0.15132,(Poales_Triticum_aestivum_XP_044434312.1_NL:0.09013,(Poales_Triticum_aestivum_XP_044391298.1_CNL:0.17100,Poales_Triticum_aestivum_XP_044437565.1_CN:0.14685)0.371:0.01665)0.876:0.03031)0.957:0.03225,(Poales_Lolium_perenne_XP_051228709.1_CNL:0.06617,((Poales_Triticum_aestivum_XP_044365981.1_CNL:0.06786,((Poales_Triticum_aestivum_XP_044445441.1_CNL:0.02481,Poales_Hordeum_vulgare_subsp._vulgare_XP_044961234.1_CNL:0.01229)1.000:0.08455,Poales_Triticum_aestivum_XP_044436395.1_CNL:0.11762)0.615:0.01718)0.865:0.01034,(Poales_Triticum_aestivum_XP_044429732.1_CNL:0.12346,(((Poales_Triticum_aestivum_XP_044438375.1_CNL:0.0,Poales_Triticum_aestivum_XP_044438389.1_CNL:0.0,Poales_Triticum_aestivum_XP_044438390.1_CNL:0.0):0.04806,Poales_Hordeum_vulgare_subsp._vulgare_XP_044958427.1_CNL:0.05102)1.000:0.07726,(Poales_Triticum_aestivum_XP_044432590.1_CNL:0.08666,Poales_Hordeum_vulgare_subsp._vulgare_XP_044958426.1_CNL:0.13711)0.979:0.04376)0.846:0.02850)0.747:0.01456)0.860:0.01181)0.990:0.03626)0.936:0.02416)1.000:0.09261,(Poales_Triticum_aestivum_XP_044326183.1_CNL:0.13677,(Poales_Hordeum_vulgare_subsp._vulgare_XP_044967990.1_CNL:0.03840,Poales_Hordeum_vulgare_subsp._vulgare_XP_044967992.1_CNL:0.02300)1.000:0.17119)0.445:0.01995)0.967:0.04501)0.942:0.04593)0.998:0.07892,(Poales_Lolium_perenne_XP_051230223.1_CNL:0.13936,(Poales_Brachypodium_distachyon_XP_010231698.1_CNL:0.15747,Poales_Hordeum_vulgare_subsp._vulgare_XP_044965033.1_CNL:0.10475)0.173:0.02378)1.000:0.22312)0.663:0.03897,(Poales_Setaria_viridis_XP_034578713.1_NL:0.20492,(Poales_Phragmites_australis_XP_062183951.1_CNL:0.0,Poales_Phragmites_australis_XP_062183963.1_CNL:0.0):0.11587)0.999:0.12603)0.858:0.02150,(Poales_Oryza_sativa_Japonica_Group_XP_015644152.1_CNL:0.14187,(Poales_Oryza_sativa_Japonica_Group_XP_015644184.1_CNL:0.15735,(Poales_Oryza_sativa_Japonica_Group_XP_015641618.1_CNL:0.00055,Poales_Oryza_sativa_Japonica_Group_XP_025882327.1_CN:0.01974)1.000:0.13240)0.861:0.03170)0.991:0.07296)0.942:0.05449)0.994:0.14808)1.000:0.25955,(((Poales_Setaria_viridis_XP_034570428.1_CNL:0.15250,Poales_Phragmites_australis_XP_062210713.1_CNL:0.08720)1.000:0.43239,(Poales_Brachypodium_distachyon_XP_014755944.1_NL:0.12092,Poales_Phragmites_australis_XP_062192131.1_NL:0.12404)1.000:0.25918)0.966:0.11788,(((Poales_Oryza_sativa_Japonica_Group_XP_066166135.1_CNL:0.00055,Poales_Oryza_sativa_Japonica_Group_XP_066166136.1_CN:0.03748)1.000:0.23036,(Poales_Oryza_sativa_Japonica_Group_XP_066163566.1_CNL:0.26685,((Poales_Oryza_sativa_Japonica_Group_XP_025877210.1_CN:0.12444,(Poales_Oryza_sativa_Japonica_Group_XP_015635514.1_CNL:0.02326,Pi63:0.01200)0.981:0.04592)0.999:0.10634,(((Poales_Triticum_aestivum_XP_044334348.1_CNL:0.12953,(Sr21:0.07112,(Poales_Triticum_aestivum_XP_044326113.1_CNL:0.03770,(Poales_Triticum_aestivum_XP_044334349.1_CNL:0.00054,Poales_Triticum_aestivum_XP_044459044.1_CNL:0.00665)0.999:0.05997)0.873:0.01388)1.000:0.09459)0.689:0.02550,((Poales_Triticum_aestivum_XP_044326120.1_CNL:0.04526,Poales_Triticum_aestivum_XP_044334352.1_CNL:0.00888)0.999:0.05190,((Poales_Hordeum_vulgare_subsp._vulgare_XP_044967852.1_CNL:0.0,Poales_Hordeum_vulgare_subsp._vulgare_XP_044967855.1_CNL:0.0,Poales_Hordeum_vulgare_subsp._vulgare_XP_044967856.1_CNL:0.0):0.09887,(Poales_Triticum_aestivum_XP_044327140.1_CNL:0.06391,((Poales_Triticum_aestivum_XP_044326110.1_CNL:0.0,Poales_Triticum_aestivum_XP_044326112.1_NL:0.0):0.01891,Poales_Triticum_aestivum_XP_044326119.1_CNL:0.01459)0.997:0.04023)0.956:0.03261)0.991:0.04048)0.904:0.01718)0.807:0.00924,(Poales_Lolium_perenne_XP_051219878.1_CNL:0.02912,Poales_Lolium_perenne_XP_051219893.1_CNL:0.04422)0.999:0.06780)0.985:0.04796)0.902:0.03473)0.775:0.07770)1.000:0.24007,(((Poales_Phragmites_australis_XP_062228443.1_NL:0.07918,(Poales_Oryza_sativa_Japonica_Group_XP_015617775.1_NL:0.09024,(Poales_Triticum_aestivum_XP_044346827.1_NL:0.03181,Poales_Triticum_aestivum_XP_044355000.1_CNL:0.03548)0.999:0.07318)0.732:0.02406)1.000:0.19318,((((Poales_Phragmites_australis_XP_062182006.1_NL:0.04137,Poales_Phragmites_australis_XP_062203759.1_NL:0.04084)0.991:0.05001,(Poales_Brachypodium_distachyon_XP_014755632.1_CNL:0.11712,(Poales_Triticum_aestivum_XP_044434467.1_NL:0.07796,Poales_Lolium_perenne_XP_051199638.1_NL:0.05329)0.992:0.04490)0.951:0.03530)0.997:0.11983,((((Poales_Triticum_aestivum_XP_044359743.1_NL:0.18085,Poales_Lolium_perenne_XP_051228477.1_NL:0.15676)0.963:0.05055,(Poales_Brachypodium_distachyon_XP_014756325.2_NL:0.09463,Poales_Setaria_viridis_XP_034601004.1_NL:0.07890)0.964:0.03314)0.691:0.00669,(Poales_Brachypodium_distachyon_XP_010239668.1_NL:0.19086,Poales_Triticum_aestivum_XP_044427811.1_NL:0.24448)0.941:0.04556)0.485:0.01422,Poales_Oryza_sativa_Japonica_Group_XP_015651122.1_NL:0.16836)1.000:0.15234)1.000:0.23270,(((((Poales_Oryza_sativa_Japonica_Group_XP_015650904.2_NL:0.0,Poales_Oryza_sativa_Japonica_Group_XP_066159758.1_NL:0.0):0.00054,Poales_Oryza_sativa_Japonica_Group_XP_066159759.1_NL:0.00318)1.000:0.12747,((Poales_Setaria_viridis_XP_034601631.1_NL:0.0,Poales_Setaria_viridis_XP_034601632.1_NL:0.0):0.10965,Poales_Phragmites_australis_XP_062225211.1_NL:0.06367)0.932:0.04879)0.996:0.09434,(((Poales_Triticum_aestivum_XP_044359747.1_NL:0.0,Poales_Triticum_aestivum_XP_044359748.1_NL:0.0):0.10580,Poales_Lolium_perenne_XP_051228479.1_NL:0.14173)0.868:0.04275,((Poales_Brachypodium_distachyon_XP_003580999.1_NL:0.00055,Poales_Brachypodium_distachyon_XP_014758889.1_NL:0.00055)1.000:0.13961,Poales_Triticum_aestivum_XP_044427204.1_NL:0.19986)0.291:0.02770)0.992:0.08056)1.000:0.24757,(Poales_Phragmites_australis_XP_062227298.1_NL:0.11240,(Poales_Phragmites_australis_XP_062203732.1_NL:0.09755,((Poales_Lolium_perenne_XP_051199600.1_NL:0.0,Poales_Lolium_perenne_XP_051199601.1_NL:0.0):0.05634,(Poales_Triticum_aestivum_XP_044432527.1_NL:0.02252,Poales_Triticum_aestivum_XP_044444897.1_NL:0.02102)0.997:0.06317)0.948:0.06065)0.911:0.04964)1.000:0.24537)0.943:0.09195)0.994:0.10900)0.876:0.04155,((Poales_Brachypodium_distachyon_XP_014757110.1_NL:0.0,Poales_Brachypodium_distachyon_XP_014757111.1_NL:0.0):0.31930,(((Poales_Oryza_sativa_Japonica_Group_XP_015636114.1_CONL:0.0,Poales_Oryza_sativa_Japonica_Group_XP_015636115.1_CONL:0.0,PiPR1:0.0):0.28863,(((Poales_Setaria_viridis_XP_034604206.1_CONL:0.0,Poales_Setaria_viridis_XP_034604208.1_CONL:0.0):0.24021,(Poales_Phragmites_australis_XP_062226778.1_CONL:0.03215,Poales_Phragmites_australis_XP_062226791.1_CONL:0.03079)0.999:0.13661)0.292:0.06860,((((Poales_Oryza_sativa_Japonica_Group_XP_015636007.1_CONL:0.00055,Poales_Oryza_sativa_Japonica_Group_XP_066166142.1_CONL:0.00055)1.000:0.25212,Poales_Hordeum_vulgare_subsp._vulgare_XP_044967851.1_CNL:0.23618)0.797:0.02952,((Poales_Lolium_perenne_XP_051219901.1_CONL:0.22051,(Poales_Brachypodium_distachyon_XP_010240444.1_CONL:0.21497,((Yr5:0.00055,YrSP:0.00055)1.000:0.18690,((Poales_Triticum_aestivum_XP_044326126.1_CONL:0.0,Poales_Triticum_aestivum_XP_044326127.1_CONL:0.0):0.08225,Yr7:0.04045)1.000:0.14461)0.972:0.04535)0.840:0.01750)0.886:0.02680,(Poales_Setaria_viridis_XP_034604205.1_CONL:0.0,Poales_Setaria_viridis_XP_034604207.1_NL:0.0):0.35318)0.584:0.01128)0.948:0.02862,(((((Poales_Triticum_aestivum_XP_044400423.1_ONL:0.0,Poales_Triticum_aestivum_XP_044400424.1_ONL:0.0,Poales_Triticum_aestivum_XP_044400425.1_ONL:0.0,Poales_Triticum_aestivum_XP_044400426.1_ONL:0.0,Poales_Triticum_aestivum_XP_044400427.1_ONL:0.0,Poales_Triticum_aestivum_XP_044400428.1_ONL:0.0,Poales_Triticum_aestivum_XP_044400430.1_ONL:0.0):0.03342,((Poales_Triticum_aestivum_XP_044365542.1_ONL:0.0,Poales_Triticum_aestivum_XP_044365543.1_ONL:0.0):0.02668,Poales_Hordeum_vulgare_subsp._vulgare_XP_044946021.1_ONL:0.03672)0.972:0.02562)0.987:0.05155,((Poales_Triticum_aestivum_XP_044400433.1_CNL:0.0,Poales_Triticum_aestivum_XP_044400434.1_CNL:0.0):0.06847,(Poales_Triticum_aestivum_XP_044400435.1_ONL:0.0,Poales_Triticum_aestivum_XP_044400437.1_ONL:0.0):0.08156)0.427:0.01961)1.000:0.16677,(Poales_Brachypodium_distachyon_XP_003579311.1_CONL:0.19269,(Poales_Triticum_aestivum_XP_044320571.1_NL:0.14625,(Poales_Hordeum_vulgare_subsp._vulgare_XP_044968845.1_NL:0.15385,(Poales_Triticum_aestivum_XP_044318528.1_ONL:0.13150,Poales_Triticum_aestivum_XP_044326128.1_ONL:0.09404)0.952:0.02804)0.905:0.02493)0.966:0.04913)0.973:0.06101)0.365:0.01878,(((((Poales_Triticum_aestivum_XP_044446586.1_NL:0.01612,(Poales_Triticum_aestivum_XP_044423260.1_ONL:0.00054,Poales_Triticum_aestivum_XP_044428148.1_ONL:0.00264)0.920:0.01852)1.000:0.09458,((Poales_Triticum_aestivum_XP_044428732.1_ONL:0.03384,Poales_Triticum_aestivum_XP_044444905.1_ONL:0.03234)0.991:0.05579,(Poales_Triticum_aestivum_XP_044445722.1_ONL:0.03528,Poales_Triticum_aestivum_XP_044446245.1_NL:0.03932)1.000:0.09036)0.961:0.03043)0.993:0.06281,((Poales_Triticum_aestivum_XP_044421859.1_CONL:0.13507,((Poales_Triticum_aestivum_XP_044405246.1_CONL:0.0,Poales_Triticum_aestivum_XP_044405247.1_CONL:0.0):0.07076,Poales_Triticum_aestivum_XP_044421861.1_CONL:0.07190)0.986:0.05011)0.865:0.02282,((Poales_Hordeum_vulgare_subsp._vulgare_XP_044953904.1_ONL:0.00054,Poales_Hordeum_vulgare_subsp._vulgare_XP_044953905.1_ONL:0.00055)1.000:0.12485,Poales_Triticum_aestivum_XP_044421856.1_NL:0.12707)0.248:0.02452)1.000:0.08119)0.945:0.03856,((Poales_Triticum_aestivum_XP_044351704.1_CONL:0.00785,(Poales_Triticum_aestivum_XP_044336207.1_NL:0.01840,Poales_Triticum_aestivum_XP_044354643.1_CONL:0.00578)0.866:0.00566)1.000:0.17913,((Poales_Triticum_aestivum_XP_044415705.1_CNL:0.00054,Poales_Triticum_aestivum_XP_044415706.1_CNL:0.01099)0.992:0.04705,(Poales_Triticum_aestivum_XP_044421860.1_CNL:0.03556,Poales_Hordeum_vulgare_subsp._vulgare_XP_044954386.1_CNL:0.06342)0.186:0.00595)1.000:0.17832)0.571:0.02456)0.997:0.08369,(((Rph15:0.09386,Poales_Triticum_aestivum_XP_044322203.1_CONL:0.08485)0.330:0.01844,((Poales_Triticum_aestivum_XP_044330433.1_ONL:0.0,Poales_Triticum_aestivum_XP_044330444.1_ONL:0.0):0.00055,Poales_Triticum_aestivum_XP_044330445.1_ONL:0.00055)1.000:0.07525)0.864:0.02327,Poales_Triticum_aestivum_XP_044455329.1_CONL:0.06709)1.000:0.18058)0.115:0.02049)0.867:0.03059)0.861:0.02696)0.114:0.03616)0.999:0.11437,(((Poales_Setaria_viridis_XP_034602400.1_CNL:0.0,Poales_Setaria_viridis_XP_034602401.1_CNL:0.0):0.16277,(Poales_Setaria_viridis_XP_034604559.1_CN:0.11319,(((Poales_Phragmites_australis_XP_062226792.1_CNL:0.0,Poales_Phragmites_australis_XP_062226795.1_CNL:0.0):0.01469,((Poales_Phragmites_australis_XP_062226796.1_CNL:0.0,Poales_Phragmites_australis_XP_062226797.1_CNL:0.0):0.03063,Poales_Phragmites_australis_XP_062226800.1_CNL:0.02611)0.838:0.00619)0.990:0.03343,((Poales_Phragmites_australis_XP_062226779.1_CNL:0.0,Poales_Phragmites_australis_XP_062226783.1_CNL:0.0):0.06403,Poales_Phragmites_australis_XP_062227468.1_NL:0.05479)0.774:0.02184)0.996:0.08814)0.292:0.01834)0.992:0.10278,(Poales_Oryza_sativa_Japonica_Group_XP_066165857.1_CONL:0.18472,(Xa1:0.00055,(Xo1:0.00218,Poales_Oryza_sativa_Japonica_Group_XP_015636003.1_CONL:0.00439)0.000:0.00054)1.000:0.17530)1.000:0.23494)0.840:0.04644)0.995:0.11569)0.992:0.10391)0.763:0.05123)0.738:0.05433)0.953:0.06403)0.992:0.14190,(((Poales_Oryza_sativa_Japonica_Group_XP_025881383.1_CNL:0.25275,((Poales_Phragmites_australis_XP_062229739.1_CNL:0.13153,((Poales_Setaria_viridis_XP_034591821.1_NL:0.01229,Poales_Setaria_viridis_XP_034598541.1_NL:0.05307)1.000:0.16503,Poales_Phragmites_australis_XP_062199027.1_CNL:0.14199)0.889:0.04276)0.440:0.03822,((Poales_Brachypodium_distachyon_XP_010238515.1_CNL:0.0,Poales_Brachypodium_distachyon_XP_014757570.1_CNL:0.0,Poales_Brachypodium_distachyon_XP_024311145.1_CNL:0.0):0.19798,Poales_Lolium_perenne_XP_051221967.1_NL:0.19681)0.999:0.16087)0.686:0.01568)0.910:0.04521,((Poales_Lolium_perenne_XP_051184725.1_CNL:0.02613,Poales_Lolium_perenne_XP_051189928.1_NL:0.00319)1.000:0.27234,Poales_Oryza_sativa_Japonica_Group_XP_066165869.1_NL:0.36257)0.588:0.03536)1.000:0.31699,((((((Poales_Oryza_sativa_Japonica_Group_XP_025880942.2_CNL:0.11858,(Poales_Oryza_sativa_Japonica_Group_XP_066165492.1_CNL:0.02069,Poales_Oryza_sativa_Japonica_Group_XP_066165899.1_CNL:0.03902)0.934:0.03639)1.000:0.18516,(((Poales_Triticum_aestivum_XP_044360763.1_CNL:0.10540,(Poales_Triticum_aestivum_XP_044322686.1_CNL:0.01809,(Lr13_ha:0.00419,Lr13_hb:0.00055)0.954:0.01719)1.000:0.13772)0.954:0.04270,(Poales_Triticum_aestivum_XP_044366825.1_NL:0.14703,((Poales_Triticum_aestivum_XP_044392251.1_CN:0.00701,Poales_Triticum_aestivum_XP_044445640.1_CNL:0.00577)0.998:0.07946,(Poales_Triticum_aestivum_XP_044382540.1_CNL:0.01929,(Poales_Triticum_aestivum_XP_044382549.1_CNL:0.0,Poales_Triticum_aestivum_XP_044382556.1_CNL:0.0):0.06642)1.000:0.08282)0.835:0.03522)0.994:0.07021)0.978:0.05820,(Poales_Triticum_aestivum_XP_044362064.1_CNL:0.18004,(Poales_Triticum_aestivum_XP_044414543.1_CNL:0.06549,Poales_Triticum_aestivum_XP_044446734.1_CN:0.12244)1.000:0.14534)0.967:0.07816)0.968:0.07200)1.000:0.17223,((((Poales_Oryza_sativa_Japonica_Group_XP_015622671.1_CNL:0.0,Poales_Oryza_sativa_Japonica_Group_XP_015622678.1_CNL:0.0):0.17549,(Poales_Oryza_sativa_Japonica_Group_XP_015626044.1_CNL:0.15164,Poales_Oryza_sativa_Japonica_Group_XP_066163413.1_CN:0.21991)0.983:0.07419)0.731:0.03070,(((Poales_Triticum_aestivum_XP_044411178.1_CNL:0.0,Poales_Triticum_aestivum_XP_044411179.1_CNL:0.0):0.02460,((Poales_Triticum_aestivum_XP_044407619.1_CNL:0.0,Poales_Triticum_aestivum_XP_044407620.1_CNL:0.0):0.02965,Poales_Hordeum_vulgare_subsp._vulgare_XP_044954862.1_CNL:0.05660)0.151:0.01072)1.000:0.27246,((Poales_Triticum_aestivum_XP_044405692.1_CNL:0.12973,((Poales_Triticum_aestivum_XP_044415847.1_CNL:0.0,Poales_Triticum_aestivum_XP_044415848.1_NL:0.0):0.15534,Poales_Lolium_perenne_XP_051184700.1_CNL:0.15214)0.988:0.05786)0.790:0.01177,(((Poales_Triticum_aestivum_XP_044405460.1_CNL:0.18100,Poales_Triticum_aestivum_XP_044421997.1_NL:0.11347)0.151:0.01539,(((Poales_Triticum_aestivum_XP_044327143.1_CNL:0.0,Poales_Triticum_aestivum_XP_044327144.1_CNL:0.0):0.04008,Poales_Triticum_aestivum_XP_044327146.1_NL:0.02912)1.000:0.22089,((Poales_Triticum_aestivum_XP_044321260.1_CNL:0.10666,Poales_Triticum_aestivum_XP_044454425.1_CNL:0.12261)0.631:0.01035,((((Poales_Triticum_aestivum_XP_044326855.1_CNL:0.08976,Poales_Triticum_aestivum_XP_044429825.1_CN:0.06745)1.000:0.16636,(Poales_Triticum_aestivum_XP_044454426.1_CNL:0.0,Poales_Triticum_aestivum_XP_044454429.1_CNL:0.0):0.11497)0.907:0.05108,(Poales_Triticum_aestivum_XP_044446145.1_CNL:0.0,Poales_Triticum_aestivum_XP_044446146.1_CNL:0.0,Poales_Triticum_aestivum_XP_044446767.1_CNL:0.0):0.11341)0.953:0.02452,(((Poales_Triticum_aestivum_XP_044327148.1_CNL:0.0,Poales_Triticum_aestivum_XP_044327149.1_CNL:0.0):0.08327,Poales_Triticum_aestivum_XP_044454434.1_CNL:0.11096)0.881:0.01623,((Poales_Hordeum_vulgare_subsp._vulgare_XP_044955351.1_CNL:0.08289,(Poales_Triticum_aestivum_XP_044418643.1_CNL:0.01264,Poales_Triticum_aestivum_XP_044451531.1_CNL:0.03887)0.995:0.04301)0.989:0.03411,((Poales_Triticum_aestivum_XP_044329530.1_CNL:0.08057,(Poales_Triticum_aestivum_XP_044411415.1_CNL:0.0,Poales_Triticum_aestivum_XP_044411416.1_CNL:0.0):0.05482)0.224:0.00797,((Poales_Triticum_aestivum_XP_044318115.1_CNL:0.00650,Poales_Triticum_aestivum_XP_044318726.1_CNL:0.00055)1.000:0.11460,(Poales_Triticum_aestivum_XP_044318725.1_CNL:0.18370,(Poales_Triticum_aestivum_XP_044321261.1_CNL:0.01332,(Poales_Triticum_aestivum_XP_044454431.1_CNL:0.0,Poales_Triticum_aestivum_XP_044454433.1_CNL:0.0):0.00802)1.000:0.11816)0.272:0.01380)0.913:0.01505)0.773:0.00858)0.291:0.00240)0.556:0.00224)0.506:0.00105)0.701:0.01497)0.960:0.02929)0.998:0.04821,(Poales_Triticum_aestivum_XP_044424877.1_OCNL:0.17224,(Poales_Triticum_aestivum_XP_044365620.1_OCNL:0.09572,(((Poales_Triticum_aestivum_XP_044391647.1_OCNL:0.0,Poales_Triticum_aestivum_XP_044391651.1_ONL:0.0):0.08732,(Poales_Triticum_aestivum_XP_044361810.1_CNL:0.03285,Poales_Triticum_aestivum_XP_044392428.1_CNL:0.06669)0.997:0.08607)0.873:0.02639,(Poales_Triticum_aestivum_XP_044361811.1_NL:0.08721,((Poales_Triticum_aestivum_XP_044400313.1_ONL:0.0,Poales_Triticum_aestivum_XP_044400316.1_ONL:0.0,Poales_Triticum_aestivum_XP_044400317.1_ONL:0.0,Poales_Triticum_aestivum_XP_044400318.1_ONL:0.0,Poales_Triticum_aestivum_XP_044400319.1_ONL:0.0,Poales_Triticum_aestivum_XP_044400320.1_ONL:0.0):0.08685,Poales_Hordeum_vulgare_subsp._vulgare_XP_044947867.1_CNL:0.06915)0.873:0.01789)0.827:0.01266)0.934:0.02837)0.996:0.07661)0.982:0.04329)0.915:0.01914)0.070:0.01094)0.278:0.01512)0.885:0.04079,((Poales_Phragmites_australis_XP_062223509.1_CNL:0.0,Poales_Phragmites_australis_XP_062223518.1_CNL:0.0,Poales_Phragmites_australis_XP_062223519.1_CNL:0.0):0.15049,(Poales_Setaria_viridis_XP_034592117.1_CNLO:0.07646,(Poales_Phragmites_australis_XP_062197482.1_NL:0.0,Poales_Phragmites_australis_XP_062197484.1_CNL:0.0):0.08454)1.000:0.13864)0.985:0.07955)0.992:0.08022)0.939:0.05139,(Poales_Triticum_aestivum_XP_044444727.1_CNL:0.25876,Poales_Hordeum_vulgare_subsp._vulgare_XP_044963967.1_CN:0.34873)0.988:0.10148)0.451:0.01801,Poales_Oryza_sativa_Japonica_Group_XP_015620651.1_CN:0.29335)0.952:0.08716,((Poales_Lolium_perenne_XP_051187330.1_NL:0.16243,Poales_Oryza_sativa_Japonica_Group_XP_015612320.1_NL:0.12796)1.000:0.44209,(Poales_Lolium_perenne_XP_051187331.1_ONL:0.21478,(Poales_Oryza_sativa_Japonica_Group_XP_015612015.1_ONL:0.39828,Poales_Oryza_sativa_Japonica_Group_XP_015612318.1_CNL:0.17682)0.932:0.08211)1.000:0.33998)0.642:0.06389)0.991:0.12492)0.996:0.13966)0.869:0.04877,(Poales_Oryza_sativa_Japonica_Group_XP_015641185.1_CN:0.38429,Poales_Phragmites_australis_XP_062194542.1_CNL:0.37142)1.000:0.30972)0.853:0.05591,(((Poales_Lolium_perenne_XP_051218134.1_CNL:0.06726,(Poales_Triticum_aestivum_XP_044325174.1_CNL:0.03729,(Poales_Triticum_aestivum_XP_044333370.1_CNL:0.01871,Poales_Hordeum_vulgare_subsp._vulgare_XP_044967117.1_CNL:0.01839)0.742:0.00424)0.944:0.04980)1.000:0.50237,((((Zingiberales_Musa_acuminata_AAA_Group_XP_064982391.1_NL:0.00496,Zingiberales_Musa_acuminata_AAA_Group_XP_065025157.1_CNL:0.03459)1.000:0.23508,((Zingiberales_Musa_acuminata_AAA_Group_XP_064998845.1_CNL:0.00054,Zingiberales_Musa_acuminata_AAA_Group_XP_064998847.1_CN:0.02254)1.000:0.15124,((Zingiberales_Musa_acuminata_AAA_Group_XP_064956532.1_CNL:0.08069,Zingiberales_Musa_acuminata_AAA_Group_XP_064998546.1_CNL:0.16129)0.903:0.03599,(((((Zingiberales_Musa_acuminata_AAA_Group_XP_065000032.1_CNL:0.07086,((Zingiberales_Musa_acuminata_AAA_Group_XP_009388375.3_CNL:0.00976,Zingiberales_Musa_acuminata_AAA_Group_XP_065000102.1_CNL:0.00915)0.999:0.05333,(Zingiberales_Musa_acuminata_AAA_Group_XP_064956536.1_NL:0.07422,Zingiberales_Musa_acuminata_AAA_Group_XP_064992478.1_CNL:0.02071)0.765:0.01113)0.923:0.02247)0.987:0.03580,Zingiberales_Musa_acuminata_AAA_Group_XP_064992451.1_NL:0.03610)0.867:0.00541,Zingiberales_Musa_acuminata_AAA_Group_XP_009388340.2_CNL:0.04941)0.974:0.01643,(((((Zingiberales_Musa_acuminata_AAA_Group_XP_064956529.1_CNL:0.00055,Zingiberales_Musa_acuminata_AAA_Group_XP_064956530.1_CNL:0.00055)1.000:0.08424,(Zingiberales_Musa_acuminata_AAA_Group_XP_064955620.1_CNL:0.00055,(Zingiberales_Musa_acuminata_AAA_Group_XP_064997858.1_NL:0.00055,Zingiberales_Musa_acuminata_AAA_Group_XP_065000819.1_NL:0.00145)1.000:0.00089)1.000:0.07211)0.856:0.00899,(Zingiberales_Musa_acuminata_AAA_Group_XP_065000760.1_CNL:0.00055,Zingiberales_Musa_acuminata_AAA_Group_XP_065000761.1_NL:0.00054)1.000:0.07687)0.967:0.02683,((Zingiberales_Musa_acuminata_AAA_Group_XP_064992430.1_CNL:0.05090,((Zingiberales_Musa_acuminata_AAA_Group_XP_064956531.1_CNL:0.01419,Zingiberales_Musa_acuminata_AAA_Group_XP_065000519.1_CNL:0.00710)0.940:0.01727,(Zingiberales_Musa_acuminata_AAA_Group_XP_065000848.1_CNL:0.00054,Zingiberales_Musa_acuminata_AAA_Group_XP_064956540.1_CNL:0.06132)0.973:0.02418)0.927:0.03147)0.892:0.01898,((((Zingiberales_Musa_acuminata_AAA_Group_XP_064992484.1_CNL:0.02370,Zingiberales_Musa_acuminata_AAA_Group_XP_064996978.1_CNL:0.00054)1.000:0.05844,(Zingiberales_Musa_acuminata_AAA_Group_XP_064997346.1_CNL:0.01805,((Zingiberales_Musa_acuminata_AAA_Group_XP_064997925.1_CNL:0.01012,(Zingiberales_Musa_acuminata_AAA_Group_XP_064992441.1_CNL:0.01523,Zingiberales_Musa_acuminata_AAA_Group_XP_064998578.1_CNL:0.02637)0.940:0.01188)0.922:0.00991,(Zingiberales_Musa_acuminata_AAA_Group_XP_064955621.1_CNL:0.01610,Zingiberales_Musa_acuminata_AAA_Group_XP_065008480.1_CNL:0.01861)0.985:0.02145)0.282:0.00274)0.940:0.01434)0.925:0.02330,(Zingiberales_Musa_acuminata_AAA_Group_XP_064992420.1_CNL:0.05165,(Zingiberales_Musa_acuminata_AAA_Group_XP_009385334.2_CNL:0.02985,Zingiberales_Musa_acuminata_AAA_Group_XP_064956534.1_CNL:0.01650)0.954:0.01898)0.990:0.03257)0.886:0.01838,((Zingiberales_Musa_acuminata_AAA_Group_XP_064956538.1_CNL:0.0,Zingiberales_Musa_acuminata_AAA_Group_XP_064956539.1_NL:0.0):0.02548,Zingiberales_Musa_acuminata_AAA_Group_XP_065000035.1_CNL:0.05713)0.900:0.01336)0.880:0.01792)0.342:0.00209)0.779:0.00403,Zingiberales_Musa_acuminata_AAA_Group_XP_064998162.1_CNL:0.03319)0.184:0.00498)0.952:0.02459,Zingiberales_Musa_acuminata_AAA_Group_XP_064992458.1_CNL:0.05544)0.229:0.02316)0.392:0.02958)0.999:0.20016)0.999:0.15431,((Zingiberales_Musa_acuminata_AAA_Group_XP_065044249.1_CNL:0.00214,(Zingiberales_Musa_acuminata_AAA_Group_XP_064969636.1_CNL:0.00725,(Zingiberales_Musa_acuminata_AAA_Group_XP_009405617.2_CNL:0.00055,Zingiberales_Musa_acuminata_AAA_Group_XP_065033229.1_NL:0.00051)0.885:0.00486)0.771:0.00276)1.000:0.21203,(Zingiberales_Musa_acuminata_AAA_Group_XP_009407423.2_CNL:0.00054,(Zingiberales_Musa_acuminata_AAA_Group_XP_064971031.1_CNL:0.01491,Zingiberales_Musa_acuminata_AAA_Group_XP_065012313.1_CNL:0.00055)0.884:0.00483)1.000:0.15779)0.964:0.08697)0.955:0.07531,((Arecales_Phoenix_dactylifera_XP_038987786.1_CNL:0.06074,(Arecales_Phoenix_dactylifera_XP_008780394.3_CN:0.01183,Arecales_Phoenix_dactylifera_XP_038987830.1_CNL:0.00913)0.998:0.04531)0.072:0.01133,((Arecales_Phoenix_dactylifera_XP_026657260.2_CNL:0.03405,(Arecales_Phoenix_dactylifera_XP_038987727.1_CNL:0.00320,(Arecales_Phoenix_dactylifera_XP_017696552.3_CNL:0.00684,Arecales_Phoenix_dactylifera_XP_038987788.1_CNL:0.00463)0.998:0.04516)0.924:0.02815)0.963:0.02831,(Arecales_Phoenix_dactylifera_XP_038973877.1_CNL:0.05332,Arecales_Phoenix_dactylifera_XP_038987780.1_CNL:0.06209)0.570:0.00600)0.437:0.00502)1.000:0.25039)0.243:0.03789)0.821:0.05414,((((Zingiberales_Musa_acuminata_AAA_Group_XP_065031042.1_CNL:0.00824,(Zingiberales_Musa_acuminata_AAA_Group_XP_065031114.1_CNL:0.01531,(Zingiberales_Musa_acuminata_AAA_Group_XP_064946570.1_CNL:0.00432,Zingiberales_Musa_acuminata_AAA_Group_XP_064988159.1_CNL:0.00055)0.898:0.00681)0.173:0.00692)1.000:0.25098,((Zingiberales_Musa_acuminata_AAA_Group_XP_064969268.1_CNL:0.00945,(Zingiberales_Musa_acuminata_AAA_Group_XP_065011312.1_CNL:0.01205,Zingiberales_Musa_acuminata_AAA_Group_XP_065043900.1_CN:0.00954)0.758:0.00251)0.999:0.09671,(Zingiberales_Musa_acuminata_AAA_Group_XP_065010372.1_CNL:0.00556,(Zingiberales_Musa_acuminata_AAA_Group_XP_064969251.1_CNL:0.00482,Zingiberales_Musa_acuminata_AAA_Group_XP_065043880.1_CNL:0.00055)0.870:0.00677)0.999:0.11811)0.994:0.17224)1.000:0.32756,(Arecales_Phoenix_dactylifera_XP_008809126.1_CN:0.46555,Poales_Triticum_aestivum_XP_044364169.1_CNL:0.76151)0.749:0.03989)0.958:0.10833,((Poales_Brachypodium_distachyon_XP_024312110.1_NL:0.05813,((Poales_Hordeum_vulgare_subsp._vulgare_XP_044964020.1_CNL:0.04077,(Poales_Triticum_aestivum_XP_044318214.1_CNL:0.02583,Poales_Triticum_aestivum_XP_044329908.1_CNL:0.03324)0.997:0.05357)0.978:0.05654,Poales_Triticum_aestivum_XP_044318213.1_CNL:0.12821)0.718:0.03359)1.000:0.42722,((Zingiberales_Musa_acuminata_AAA_Group_XP_018682680.2_CNL:0.02349,Zingiberales_Musa_acuminata_AAA_Group_XP_065033232.1_NL:0.01448)0.998:0.12133,(Zingiberales_Musa_acuminata_AAA_Group_XP_064937881.1_NL:0.02958,Zingiberales_Musa_acuminata_AAA_Group_XP_065023406.1_CNL:0.00870)0.998:0.10801)0.999:0.19378)0.929:0.08470)1.000:0.21758)0.905:0.04142)0.588:0.01619)0.857:0.03520,(((((Poales_Oryza_sativa_Japonica_Group_XP_015640787.1_NL:0.19855,(Poales_Zea_mays_NP_001146084.1_NL:0.19017,Poales_Phragmites_australis_XP_062179651.1_NL:0.14524)0.214:0.02797)1.000:0.28525,((Poales_Phragmites_australis_XP_062179650.1_CNL:0.11195,(Poales_Setaria_viridis_XP_034585549.1_CNL:0.14231,Poales_Zea_mays_XP_008656285.1_CNL:0.21511)0.920:0.04375)0.996:0.16945,(Poales_Oryza_sativa_Japonica_Group_XP_015640238.1_CNL:0.21177,(Poales_Brachypodium_distachyon_XP_003568448.1_CNL:0.02522,((Poales_Hordeum_vulgare_subsp._vulgare_XP_044975088.1_CNL:0.08882,(Poales_Triticum_aestivum_XP_044335662.1_CNL:0.00768,(Poales_Triticum_aestivum_XP_044408676.1_CNL:0.02904,Poales_Triticum_aestivum_XP_044450415.1_CNL:0.01882)0.086:0.01112)0.953:0.02987)0.987:0.04625,Poales_Lolium_perenne_XP_051200176.1_CNL:0.10783)0.921:0.03012)0.992:0.10795)0.981:0.11783)1.000:0.35316)0.856:0.07066,((((Poales_Phragmites_australis_XP_062197003.1_NL:0.47942,((Poales_Triticum_aestivum_XP_044321504.1_CN:0.01846,Poales_Triticum_aestivum_XP_044454692.1_CNL:0.04306)1.000:0.34140,(Poales_Brachypodium_distachyon_XP_010240705.1_CNL:0.23342,(Poales_Triticum_aestivum_XP_044321523.1_NL:0.17840,(Poales_Triticum_aestivum_XP_044321506.1_CNL:0.11500,Poales_Triticum_aestivum_XP_044454708.1_NL:0.11512)0.995:0.08445)0.871:0.07373)0.876:0.06660)0.999:0.32467)0.968:0.21494,(Poales_Oryza_sativa_Japonica_Group_XP_015633767.1_CN:0.92806,(Poales_Triticum_aestivum_XP_044321521.1_CNL:0.00637,Poales_Triticum_aestivum_XP_044454695.1_CNL:0.02991)0.994:0.56999)0.821:0.23586)1.000:0.49884,(((Poales_Triticum_aestivum_XP_044454703.1_NL:0.05458,((Poales_Triticum_aestivum_XP_044321524.1_NL:0.0,Poales_Triticum_aestivum_XP_044321526.1_NL:0.0):0.09467,(Poales_Triticum_aestivum_XP_044321512.1_NL:0.01966,Poales_Triticum_aestivum_XP_044454699.1_NL:0.03059)1.000:0.05602)0.196:0.01306)0.991:0.07124,(Poales_Triticum_aestivum_XP_044454707.1_NL:0.21428,(Poales_Brachypodium_distachyon_XP_003580978.1_NL:0.13092,Poales_Triticum_aestivum_XP_044321503.1_NL:0.15926)0.175:0.02318)0.359:0.01417)1.000:0.39658,(Poales_Oryza_sativa_Japonica_Group_XP_015636780.1_NL:0.35797,((Poales_Triticum_aestivum_XP_044321522.1_NL:0.00991,Poales_Triticum_aestivum_XP_044454694.1_NL:0.01146)1.000:0.15523,(Poales_Triticum_aestivum_XP_044321515.1_NL:0.02967,Poales_Triticum_aestivum_XP_044454696.1_NL:0.02336)0.999:0.14183)0.994:0.11738)0.993:0.19830)0.990:0.16601)0.100:0.02514,(Poales_Setaria_viridis_XP_034593961.1_CNL:0.15157,(Poales_Lolium_perenne_XP_051227837.1_CNL:0.13406,(Poales_Triticum_aestivum_XP_044342792.1_CNL:0.08273,(Poales_Hordeum_vulgare_subsp._vulgare_XP_044978145.1_CNL:0.06300,(Poales_Triticum_aestivum_XP_044351529.1_CNL:0.01911,Poales_Triticum_aestivum_XP_044359158.1_CNL:0.01181)0.981:0.03454)0.930:0.03411)0.907:0.04618)0.991:0.11839)1.000:0.31582)0.840:0.05079)0.997:0.14023,(((Poales_Oryza_sativa_Japonica_Group_XP_066167977.1_CNL:0.00055,Poales_Oryza_sativa_Japonica_Group_XP_066167980.1_CNL:0.00055)1.000:0.15851,((Poales_Lolium_perenne_XP_051210662.1_CNL:0.08671,(Poales_Setaria_viridis_XP_034591843.1_CNL:0.04492,((Poales_Triticum_aestivum_XP_044399612.1_CNL:0.0,Poales_Triticum_aestivum_XP_044399613.1_CNL:0.0):0.02016,(Poales_Triticum_aestivum_XP_044390921.1_CNL:0.00943,Poales_Hordeum_vulgare_subsp._vulgare_XP_044985365.1_CNL:0.02250)0.942:0.01260)0.991:0.03039)0.512:0.00690)0.991:0.04176,((Poales_Phragmites_australis_XP_062229273.1_CNL:0.00054,Poales_Phragmites_australis_XP_062229275.1_NL:0.00055)0.997:0.00054,Poales_Phragmites_australis_XP_062229274.1_CNL:0.23540)0.994:0.04784)0.933:0.06795)1.000:0.46665,((Poales_Oryza_sativa_Japonica_Group_XP_025881731.2_CN:0.28249,(Poales_Oryza_sativa_Japonica_Group_XP_066167619.1_CN:0.04827,(Poales_Oryza_sativa_Japonica_Group_XP_015644161.1_CNL:0.04251,(Poales_Oryza_sativa_Japonica_Group_XP_015644449.1_CNL:0.0,Poales_Oryza_sativa_Japonica_Group_XP_025882276.1_CNL:0.0,Poales_Oryza_sativa_Japonica_Group_XP_066167760.1_CNL:0.0):0.04327)0.891:0.03289)0.983:0.11374)1.000:0.22855,(((Poales_Oryza_sativa_Japonica_Group_XP_015644099.1_CNL:0.0,Poales_Oryza_sativa_Japonica_Group_XP_066167615.1_CNL:0.0):0.21804,(Poales_Hordeum_vulgare_subsp._vulgare_XP_044958151.1_CNL:0.10743,((Poales_Triticum_aestivum_XP_044430507.1_CNL:0.0,Poales_Triticum_aestivum_XP_044430509.1_CNL:0.0):0.10822,Poales_Lolium_perenne_XP_051201761.1_CNL:0.09632)0.981:0.04743)0.991:0.08560)0.877:0.05611,(Poales_Phragmites_australis_XP_062230129.1_CNL:0.16074,(Poales_Setaria_viridis_XP_034590739.1_NL:0.05868,Poales_Zea_mays_XP_020399916.1_CNL:0.15586)0.997:0.12953)0.995:0.11720)0.994:0.15769)1.000:0.23626)0.883:0.07233)0.955:0.07669,(Arecales_Phoenix_dactylifera_XP_008813101.2_CNL:0.34079,((Poales_Oryza_sativa_Japonica_Group_XP_015628850.3_CNL:0.11606,(Poales_Setaria_viridis_XP_034570538.1_CN:0.06006,(Poales_Phragmites_australis_XP_062233125.1_CNL:0.0,Poales_Phragmites_australis_XP_062233126.1_NL:0.0):0.06583)0.997:0.10172)1.000:0.38071,(Arecales_Phoenix_dactylifera_XP_026664295.2_CNL:0.20810,(Zingiberales_Musa_acuminata_AAA_Group_XP_064957970.1_CNL:0.00442,(Zingiberales_Musa_acuminata_AAA_Group_XP_009398819.2_CNL:0.00230,Zingiberales_Musa_acuminata_AAA_Group_XP_065036198.1_CNL:0.00238)0.754:0.00267)1.000:0.25430)0.580:0.11038)0.980:0.16383)0.863:0.09447)0.988:0.10668)0.323:0.01951,(((Poales_Oryza_sativa_Japonica_Group_NP_001412646.1_NL:0.57884,((Poales_Oryza_sativa_Japonica_Group_XP_015617414.1_CNL:0.0,Poales_Oryza_sativa_Japonica_Group_XP_015617420.1_CNL:0.0,Poales_Oryza_sativa_Japonica_Group_XP_015617422.1_CNL:0.0,Poales_Oryza_sativa_Japonica_Group_XP_015617423.1_CNL:0.0):0.31618,((((Poales_Zea_mays_XP_008662414.1_CNL:0.07660,(Poales_Zea_mays_XP_008662427.1_CNL:0.04243,((Poales_Zea_mays_XP_008662430.1_CNL:0.0,Poales_Zea_mays_XP_008662431.1_CN:0.0):0.06088,(((Poales_Zea_mays_XP_035819198.1_CNL:0.0,Poales_Zea_mays_XP_035819200.1_CN:0.0):0.05057,(((Poales_Zea_mays_XP_008662416.1_CNL:0.0,Poales_Zea_mays_XP_008662418.1_CNL:0.0):0.00687,Poales_Zea_mays_XP_035819486.1_NL:0.05433)0.385:0.00459,(Poales_Zea_mays_NP_001337221.1_CNL:0.0,Poales_Zea_mays_XP_008662407.1_CNL:0.0):0.03464)0.768:0.00537)0.859:0.00924,((Poales_Zea_mays_XP_008662421.1_CNL:0.0,Poales_Zea_mays_XP_008662422.1_CNL:0.0):0.02270,((Poales_Zea_mays_XP_035819191.1_CNL:0.0,Rp1-D:0.0):0.01312,(Poales_Zea_mays_XP_035819192.1_CNL:0.0,Poales_Zea_mays_XP_035819193.1_CNL:0.0):0.00963)0.891:0.01058)0.789:0.00451)0.979:0.02594)0.567:0.00274)0.389:0.01102)1.000:0.18570,(((Pi37:0.00224,((Poales_Oryza_sativa_Japonica_Group_XP_015646387.1_CNL:0.0,Poales_Oryza_sativa_Japonica_Group_XP_015646397.1_CNL:0.0,Pish:0.0):0.00055,Pi35:0.00224)0.776:0.00223)0.976:0.03153,((Poales_Oryza_sativa_Japonica_Group_XP_015611120.1_CNL:0.0,Poales_Oryza_sativa_Japonica_Group_XP_015611126.1_CNL:0.0):0.02664,Pi64:0.04494)0.982:0.03655)1.000:0.12811,(((((Poales_Triticum_aestivum_XP_044419389.1_NL:0.04361,(Poales_Triticum_aestivum_XP_044345805.1_CNL:0.0,Poales_Triticum_aestivum_XP_044345811.1_CNL:0.0):0.09541)0.818:0.01605,(Poales_Hordeum_vulgare_subsp._vulgare_XP_044951587.1_NL:0.12547,Poales_Hordeum_vulgare_subsp._vulgare_XP_044982609.1_NL:0.02362)0.909:0.03551)0.955:0.03445,Poales_Triticum_aestivum_XP_044451592.1_NL:0.07809)0.992:0.09347,(Poales_Hordeum_vulgare_subsp._vulgare_XP_044949869.1_CNL:0.10572,(Poales_Triticum_aestivum_XP_044435188.1_CNL:0.09986,(Poales_Triticum_aestivum_XP_044429989.1_CNL:0.02189,Poales_Triticum_aestivum_XP_044434325.1_CNL:0.03052)1.000:0.09616)0.960:0.06179)0.999:0.11592)0.994:0.07613,(Poales_Oryza_sativa_Japonica_Group_XP_066161837.1_CNL:0.21626,(((((Poales_Triticum_aestivum_XP_044361511.1_NL:0.09626,Poales_Lolium_perenne_XP_051199931.1_NL:0.11726)0.874:0.01401,((Poales_Triticum_aestivum_XP_044444361.1_CNL:0.00055,(Poales_Triticum_aestivum_XP_044362021.1_CNL:0.00458,Poales_Triticum_aestivum_XP_044362026.1_CNL:0.00054)0.826:0.00683)1.000:0.10997,(Poales_Triticum_aestivum_XP_044366669.1_NL:0.10797,Poales_Triticum_aestivum_XP_044361518.1_NL:0.12603)0.864:0.00995)0.883:0.00520)0.115:0.00053,(((Poales_Triticum_aestivum_XP_044366685.1_NL:0.06570,(Poales_Triticum_aestivum_XP_044366672.1_CNL:0.01578,(Poales_Triticum_aestivum_XP_044366674.1_NL:0.0,Poales_Triticum_aestivum_XP_044366677.1_NL:0.0,Poales_Triticum_aestivum_XP_044366678.1_NL:0.0):0.02048)1.000:0.07400)0.943:0.01980,(Poales_Hordeum_vulgare_subsp._vulgare_XP_044962255.1_NL:0.08407,(Poales_Triticum_aestivum_XP_044366667.1_CNL:0.08807,((Poales_Triticum_aestivum_XP_044429300.1_CNL:0.0,Poales_Triticum_aestivum_XP_044429304.1_CNL:0.0):0.01775,Poales_Triticum_aestivum_XP_044443293.1_NL:0.01929)1.000:0.06140)0.679:0.01818)0.812:0.00739)0.883:0.00710,(Poales_Hordeum_vulgare_subsp._vulgare_XP_044961811.1_CNL:0.09547,((Poales_Hordeum_vulgare_subsp._vulgare_XP_044959607.1_CNL:0.0,Poales_Hordeum_vulgare_subsp._vulgare_XP_044959610.1_CNL:0.0,Poales_Hordeum_vulgare_subsp._vulgare_XP_044959611.1_CNL:0.0):0.06175,((Poales_Triticum_aestivum_XP_044361512.1_CNL:0.08645,Poales_Triticum_aestivum_XP_044366683.1_CNL:0.10000)0.889:0.02011,(Poales_Triticum_aestivum_XP_044441831.1_NL:0.05924,Poales_Hordeum_vulgare_subsp._vulgare_XP_044955995.1_NL:0.05983)0.997:0.06436)0.857:0.01199)0.853:0.00517)0.539:0.00287)0.395:0.00723)0.719:0.02444,Poales_Lolium_perenne_XP_051181653.1_NL:0.12123)1.000:0.10997,((((Poales_Triticum_aestivum_XP_044341629.1_NL:0.01374,Poales_Triticum_aestivum_XP_044350398.1_NL:0.00939)0.995:0.04396,(Poales_Triticum_aestivum_XP_044421918.1_NL:0.01418,((Poales_Triticum_aestivum_XP_044407062.1_NL:0.0,Poales_Triticum_aestivum_XP_044407064.1_NL:0.0):0.00055,Poales_Triticum_aestivum_XP_044446942.1_CN:0.00055)0.869:0.00674)1.000:0.09217)0.878:0.02027,Poales_Lolium_perenne_XP_051226218.1_CNL:0.07927)0.932:0.03064,Poales_Brachypodium_distachyon_XP_014755002.1_CNL:0.05112)0.999:0.09729)0.880:0.01915)0.403:0.01664)0.772:0.01751)0.952:0.04403)0.861:0.03789,(Poales_Setaria_viridis_XP_034585101.1_CNL:0.00331,(Poales_Setaria_viridis_XP_034586818.1_NL:0.00821,Poales_Setaria_viridis_XP_034586819.1_NL:0.05216)0.695:0.00697)1.000:0.21335)0.621:0.02782,Poales_Oryza_sativa_Japonica_Group_XP_025877344.1_CNL:0.19598)0.936:0.07918)0.969:0.13080)0.998:0.23713,(((Poales_Setaria_viridis_XP_034602525.1_CNL:0.0,Poales_Setaria_viridis_XP_034602526.1_NL:0.0,Poales_Setaria_viridis_XP_034602528.1_CNL:0.0):0.19380,Poales_Oryza_sativa_Japonica_Group_XP_015635455.1_NL:0.32546)1.000:0.26189,(((Poales_Triticum_aestivum_XP_044393978.1_NL:0.03479,Poales_Triticum_aestivum_XP_044399663.1_NL:0.01280)1.000:0.36570,(((Poales_Triticum_aestivum_XP_044361466.1_NL:0.15303,Poales_Triticum_aestivum_XP_044361991.1_NL:0.13808)1.000:0.15501,((Poales_Oryza_sativa_Japonica_Group_XP_015634263.1_NL:0.42212,((((Poales_Triticum_aestivum_XP_044391920.1_NL:0.0,Poales_Triticum_aestivum_XP_044391921.1_NL:0.0):0.15309,(Poales_Lolium_perenne_XP_051229539.1_NL:0.20889,Poales_Lolium_perenne_XP_051229540.1_NL:0.09984)0.353:0.03910)0.996:0.10042,(((Poales_Lolium_perenne_XP_051198991.1_NL:0.06861,(Poales_Lolium_perenne_XP_051198997.1_NL:0.01744,Poales_Lolium_perenne_XP_051201693.1_NL:0.03502)0.985:0.02780)0.948:0.01610,((Poales_Lolium_perenne_XP_051198992.1_NL:0.0,Poales_Lolium_perenne_XP_051198993.1_NL:0.0):0.07468,(Poales_Lolium_perenne_XP_051198995.1_NL:0.0,Poales_Lolium_perenne_XP_051198996.1_NL:0.0):0.04435)0.053:0.00493)1.000:0.08376,(Poales_Hordeum_vulgare_subsp._vulgare_XP_044947654.1_NL:0.05276,(Poales_Triticum_aestivum_XP_044396657.1_NL:0.06268,(Poales_Triticum_aestivum_XP_044382141.1_NL:0.02664,(Poales_Triticum_aestivum_XP_044389644.1_NL:0.0,Poales_Triticum_aestivum_XP_044389645.1_NL:0.0,Poales_Triticum_aestivum_XP_044389646.1_NL:0.0):0.03667)0.021:0.00899)0.985:0.03904)1.000:0.14147)0.967:0.06522)0.944:0.07024,(((Poales_Lolium_perenne_XP_051191827.1_NL:0.01614,(Poales_Lolium_perenne_XP_051191824.1_NL:0.00895,Poales_Lolium_perenne_XP_051191823.1_NL:0.02986)0.646:0.00608)1.000:0.19924,(((Poales_Lolium_perenne_XP_051203608.1_NL:0.08948,(Poales_Triticum_aestivum_XP_044432406.1_NL:0.01998,Poales_Triticum_aestivum_XP_044446765.1_NL:0.00054)1.000:0.20298)0.957:0.02769,(Poales_Hordeum_vulgare_subsp._vulgare_XP_044961036.1_NL:0.07388,(Poales_Triticum_aestivum_XP_044434657.1_NL:0.05071,Poales_Triticum_aestivum_XP_044435053.1_NL:0.07428)0.534:0.01763)0.694:0.01053)0.444:0.00412,Poales_Hordeum_vulgare_subsp._vulgare_XP_044961896.1_NL:0.07388)1.000:0.13620)0.990:0.08636,(Poales_Oryza_sativa_Japonica_Group_XP_015617987.1_NL:0.20282,Poales_Oryza_sativa_Japonica_Group_XP_066167794.1_CNL:0.23651)0.974:0.08908)0.724:0.02523)0.792:0.03406)0.962:0.07153,((Poales_Triticum_aestivum_XP_044318118.1_NL:0.13537,(Poales_Hordeum_vulgare_subsp._vulgare_XP_044967771.1_NL:0.12442,(Poales_Triticum_aestivum_XP_044321009.1_NL:0.00375,CD3.1:0.00996)0.993:0.06759)0.995:0.07747)1.000:0.18197,Poales_Lolium_perenne_XP_051183815.1_NL:0.37561)0.941:0.05965)0.464:0.06570)0.476:0.03040,(Poales_Hordeum_vulgare_subsp._vulgare_XP_044947902.1_NL:0.53393,(Poales_Triticum_aestivum_XP_044367724.1_NL:0.0,Poales_Triticum_aestivum_XP_044367725.1_NL:0.0):0.26898)0.992:0.12945)0.937:0.06764)0.932:0.08177,(((Poales_Phragmites_australis_XP_062201505.1_NL:0.00055,(Poales_Phragmites_australis_XP_062201503.1_CNL:0.00055,Poales_Phragmites_australis_XP_062201506.1_CN:0.00054)0.868:0.00054)1.000:0.14679,(Poales_Phragmites_australis_XP_062182618.1_CNL:0.09920,(Poales_Phragmites_australis_XP_062182619.1_NL:0.0,Poales_Phragmites_australis_XP_062182622.1_NL:0.0):0.26945)0.943:0.05723)0.998:0.16864,(((Poales_Setaria_viridis_XP_034599269.1_NL:0.30195,(Poales_Phragmites_australis_XP_062198104.1_NL:0.05694,Poales_Phragmites_australis_XP_062198108.1_NL:0.07169)1.000:0.22315)0.997:0.18977,Poales_Oryza_sativa_Japonica_Group_XP_015624498.1_NL:0.30863)0.820:0.05249,(Poales_Triticum_aestivum_XP_044444404.1_ONL:0.28717,(Poales_Triticum_aestivum_XP_044380032.1_NL:0.50532,((((Poales_Triticum_aestivum_XP_044350903.1_NL:0.14046,(Poales_Triticum_aestivum_XP_044379762.1_NL:0.11249,((Lr21:0.09543,(Poales_Triticum_aestivum_XP_044379729.1_NL:0.07262,Poales_Hordeum_vulgare_subsp._vulgare_XP_044953102.1_NL:0.10929)0.960:0.03113)0.958:0.02499,Poales_Hordeum_vulgare_subsp._vulgare_XP_044985704.1_NL:0.08129)0.366:0.00453)0.835:0.02775)0.841:0.01638,Poales_Triticum_aestivum_XP_044352502.1_NL:0.47034)0.454:0.01237,Poales_Triticum_aestivum_XP_044379525.1_NL:0.19709)0.284:0.01156,(Poales_Triticum_aestivum_XP_044335967.1_NL:0.13433,Poales_Triticum_aestivum_XP_044379417.1_NL:0.14361)0.213:0.02055)0.732:0.04470)0.983:0.10208)0.990:0.10393)1.000:0.22995)0.946:0.08165)0.795:0.05147)1.000:0.35339)0.999:0.23390,(Arecales_Phoenix_dactylifera_XP_026665969.2_CNL:0.26873,(Asparagales_Asparagus_officinalis_XP_020256581.1_NL:0.13640,Asparagales_Asparagus_officinalis_XP_020256584.1_NL:0.20315)0.998:0.31543)1.000:0.35430)0.851:0.05052)0.986:0.08497,((((((Poales_Setaria_viridis_XP_034570536.1_NL:0.15401,Poales_Phragmites_australis_XP_062211704.1_NL:0.10140)0.879:0.07424,(Poales_Oryza_sativa_Japonica_Group_XP_015629565.1_NL:0.20093,(Poales_Brachypodium_distachyon_XP_003559717.1_NL:0.14130,(Poales_Lolium_perenne_XP_051221613.1_NL:0.07225,(Poales_Hordeum_vulgare_subsp._vulgare_XP_044980748.1_NL:0.03088,(Poales_Triticum_aestivum_XP_044344699.1_NL:0.02985,(Poales_Triticum_aestivum_XP_044451452.1_NL:0.03041,Poales_Triticum_aestivum_XP_044417749.1_NL:0.02702)0.871:0.01249)0.904:0.01273)1.000:0.09838)0.841:0.02421)0.997:0.10445)0.565:0.05938)1.000:0.69753,(((Poales_Setaria_viridis_XP_034602895.1_CNL:0.10681,Poales_Phragmites_australis_XP_062225403.1_CNL:0.10719)0.996:0.14809,((Poales_Lolium_perenne_XP_051195078.1_CNL:0.00055,Poales_Lolium_perenne_XP_051195079.1_CNL:0.00055)1.000:0.12337,((Poales_Triticum_aestivum_XP_044391857.1_CNL:0.08736,((((Poales_Triticum_aestivum_XP_044394466.1_CNL:0.02079,Poales_Triticum_aestivum_XP_044402562.1_CNL:0.02246)0.999:0.05820,Poales_Triticum_aestivum_XP_044391863.1_CNL:0.07481)0.917:0.02208,((Poales_Brachypodium_distachyon_XP_010230763.1_CNL:0.0,Poales_Brachypodium_distachyon_XP_024312526.1_CNL:0.0):0.00055,Poales_Brachypodium_distachyon_XP_024312527.1_CNL:0.03361)0.998:0.04447)0.653:0.01451,(Poales_Triticum_aestivum_XP_044402560.1_CNL:0.03753,((Poales_Triticum_aestivum_XP_044365442.1_CNL:0.0,Poales_Triticum_aestivum_XP_044365443.1_CNL:0.0):0.01061,Poales_Triticum_aestivum_XP_044391865.1_CNL:0.00477)0.997:0.03413)0.983:0.03218)0.777:0.01391)0.824:0.00734,Poales_Triticum_aestivum_XP_044343762.1_CNL:0.06839)0.969:0.06296)0.999:0.19741)1.000:0.37229,((Poales_Oryza_sativa_Japonica_Group_XP_015645204.2_CNL:0.18033,((Poales_Setaria_viridis_XP_034583721.1_CNL:0.0,Poales_Setaria_viridis_XP_034583723.1_CNL:0.0):0.23853,Poales_Phragmites_australis_XP_062187017.1_CNL:0.06776)0.947:0.11352)1.000:0.63403,((Poales_Oryza_sativa_Japonica_Group_XP_015647539.1_CNL:0.0,Poales_Oryza_sativa_Japonica_Group_XP_066168300.1_CNL:0.0,Poales_Oryza_sativa_Japonica_Group_XP_066168302.1_CNL:0.0):0.57372,(Poales_Oryza_sativa_Japonica_Group_XP_015647644.1_NL:0.19477,(Poales_Setaria_viridis_XP_034579948.1_NL:0.14195,Poales_Phragmites_australis_XP_062187014.1_NL:0.11287)0.916:0.05554)1.000:0.32316)0.995:0.27805)0.805:0.06149)0.602:0.07186)0.901:0.09437,(Arecales_Phoenix_dactylifera_XP_038981896.1_CNL:0.58361,((((Arecales_Phoenix_dactylifera_XP_038975757.1_CNL:0.0,Arecales_Phoenix_dactylifera_XP_038975759.1_CNL:0.0):0.02440,(Arecales_Phoenix_dactylifera_XP_017701822.1_CNL:0.02211,(Arecales_Phoenix_dactylifera_XP_038981920.1_CNL:0.00055,Arecales_Phoenix_dactylifera_XP_038981924.1_CNL:0.00055)0.994:0.02370)0.953:0.01365)0.300:0.00256,((Arecales_Phoenix_dactylifera_XP_008789981.1_CNL:0.00055,Arecales_Phoenix_dactylifera_XP_017698358.1_CNL:0.00055)0.994:0.01919,(((Arecales_Phoenix_dactylifera_XP_026661943.1_CNL:0.02223,(Arecales_Phoenix_dactylifera_XP_038978253.1_CNL:0.00055,Arecales_Phoenix_dactylifera_XP_038978255.1_CNL:0.00055)0.976:0.01224)0.608:0.00427,Arecales_Phoenix_dactylifera_XP_026661852.2_NL:0.02045)0.825:0.00475,(Arecales_Phoenix_dactylifera_XP_038975756.1_CNL:0.01279,Arecales_Phoenix_dactylifera_XP_038981905.1_CNL:0.01100)0.805:0.00645)0.754:0.00054)0.793:0.00552)1.000:0.14514,((Zingiberales_Musa_acuminata_AAA_Group_XP_064938728.1_CNL:0.01433,(Zingiberales_Musa_acuminata_AAA_Group_XP_009417231.2_CNL:0.00432,Zingiberales_Musa_acuminata_AAA_Group_XP_065023727.1_CNL:0.00426)0.756:0.00340)1.000:0.11741,((Zingiberales_Musa_acuminata_AAA_Group_XP_009416051.2_CNL:0.00054,(Zingiberales_Musa_acuminata_AAA_Group_XP_065022495.1_CNL:0.00683,Zingiberales_Musa_acuminata_AAA_Group_XP_064983472.1_CNLO:0.00454)0.882:0.00423)1.000:0.17382,(Zingiberales_Musa_acuminata_AAA_Group_XP_065022494.1_CNL:0.02872,(Zingiberales_Musa_acuminata_AAA_Group_XP_009416052.2_CNL:0.01563,Zingiberales_Musa_acuminata_AAA_Group_XP_064937879.1_CNL:0.02549)0.405:0.01016)1.000:0.20725)0.500:0.04849)0.905:0.05771)0.996:0.14257)0.962:0.11786)0.659:0.06595,(Arecales_Phoenix_dactylifera_XP_026661643.2_CNL:0.25168,Arecales_Phoenix_dactylifera_XP_038981893.1_CNL:0.22151)1.000:0.38685)0.918:0.11128,((Poales_Phragmites_australis_XP_062202001.1_CN:0.32599,((((Poales_Lolium_perenne_XP_051228299.1_CN:0.01859,Poales_Lolium_perenne_XP_051228300.1_CN:0.01729)1.000:0.11002,(Poales_Triticum_aestivum_XP_044394932.1_CN:0.02740,Poales_Hordeum_vulgare_subsp._vulgare_XP_044947289.1_CN:0.02139)0.921:0.02975)0.996:0.07499,((Poales_Brachypodium_distachyon_XP_010237282.1_CN:0.0,Poales_Brachypodium_distachyon_XP_024318467.1_CN:0.0):0.10447,(Poales_Triticum_aestivum_XP_044423026.1_CN:0.04054,Poales_Triticum_aestivum_XP_044424298.1_CN:0.09670)0.997:0.08207)0.994:0.08307)0.873:0.02889,((Poales_Setaria_viridis_XP_034587158.1_CN:0.19797,Poales_Phragmites_australis_XP_062203226.1_CN:0.11514)0.918:0.04428,Poales_Oryza_sativa_Japonica_Group_XP_015618565.1_CN:0.25895)0.245:0.02224)0.903:0.11427)1.000:0.43621,(Poales_Oryza_sativa_Japonica_Group_XP_015615964.2_CN:0.65543,((Poales_Oryza_sativa_Japonica_Group_XP_015617101.1_CN:0.17238,(Poales_Triticum_aestivum_XP_044399334.1_CN:0.19563,Poales_Brachypodium_distachyon_XP_014758193.1_CN:0.17114)0.025:0.05362)1.000:0.28773,(((((((Poales_Lolium_perenne_XP_051225754.1_CN:0.11646,(Poales_Triticum_aestivum_XP_044350008.1_CN:0.02629,(Poales_Triticum_aestivum_XP_044341277.1_CN:0.00713,((Poales_Triticum_aestivum_XP_044341274.1_CN:0.01115,Poales_Triticum_aestivum_XP_044357766.1_CN:0.00675)0.979:0.02184,Poales_Triticum_aestivum_XP_044350009.1_CN:0.02484)0.751:0.00393)0.907:0.01467)0.977:0.05907)0.998:0.12848,(Poales_Phragmites_australis_XP_062219964.1_CN:0.08411,(Poales_Setaria_viridis_XP_034593234.1_CN:0.10357,(Poales_Setaria_viridis_XP_034596368.1_CN:0.14238,Poales_Phragmites_australis_XP_062208566.1_CN:0.09207)0.138:0.02357)0.783:0.01655)0.995:0.08165)0.988:0.08448,((Poales_Oryza_sativa_Japonica_Group_XP_025878504.1_CN:0.13767,(Poales_Oryza_sativa_Japonica_Group_XP_025876371.1_CN:0.14586,(Poales_Oryza_sativa_Japonica_Group_XP_015632612.1_CN:0.09812,Poales_Oryza_sativa_Japonica_Group_XP_015646064.1_CN:0.13836)0.968:0.05666)0.831:0.05242)1.000:0.24345,(Poales_Phragmites_australis_XP_062180485.1_CN:0.28922,(Poales_Brachypodium_distachyon_XP_024314620.1_CN:0.12639,Poales_Triticum_aestivum_XP_044341275.1_CN:0.11567)0.999:0.21054)0.841:0.04461)0.857:0.04337)0.908:0.03190,(Poales_Triticum_aestivum_XP_044329552.1_CN:0.26489,Poales_Phragmites_australis_XP_062208565.1_CN:0.16161)1.000:0.22457)0.559:0.01831,(((Poales_Setaria_viridis_XP_034594950.1_CN:0.0,Poales_Setaria_viridis_XP_034594951.1_CN:0.0,Poales_Setaria_viridis_XP_034594953.1_CN:0.0):0.09924,(Poales_Setaria_viridis_XP_034594729.1_CN:0.09103,Poales_Setaria_viridis_XP_034594730.1_CN:0.16511)0.277:0.03588)0.999:0.22912,(Poales_Triticum_aestivum_XP_044357769.1_CN:0.13062,Poales_Lolium_perenne_XP_051225753.1_CN:0.09979)1.000:0.29841)0.829:0.04607)0.921:0.04289,((Poales_Oryza_sativa_Japonica_Group_XP_015638399.1_CN:0.38765,(Poales_Triticum_aestivum_XP_044343919.1_CN:0.11240,(Poales_Lolium_perenne_XP_051208649.1_CN:0.16092,Poales_Lolium_perenne_XP_051208669.1_CN:0.14890)0.220:0.03099)0.978:0.12931)0.972:0.09763,((Poales_Phragmites_australis_XP_062187869.1_CN:0.27709,(Poales_Lolium_perenne_XP_051218086.1_CN:0.37736,(Poales_Triticum_aestivum_XP_044318882.1_CN:0.43909,Poales_Phragmites_australis_XP_062188752.1_CN:0.22029)0.820:0.07138)0.882:0.05375)0.024:0.02633,(Poales_Brachypodium_distachyon_XP_014753173.1_CN:0.0,Poales_Brachypodium_distachyon_XP_014753174.1_CN:0.0):0.50505)0.765:0.02441)0.888:0.04817)0.934:0.07617,(((Poales_Setaria_viridis_XP_034596648.1_CN:0.0,Poales_Setaria_viridis_XP_034596649.1_CN:0.0):0.00055,Poales_Setaria_viridis_XP_034596650.1_CN:0.00720)1.000:0.60133,((Poales_Setaria_viridis_XP_034571579.1_CN:0.00055,(Poales_Setaria_viridis_XP_034571582.1_CN:0.00055,Poales_Setaria_viridis_XP_034571580.1_CN:0.00055)0.000:0.00054)1.000:0.35394,(Poales_Oryza_sativa_Japonica_Group_XP_015613515.1_CN:0.01224,Poales_Oryza_sativa_Japonica_Group_XP_025876673.1_CN:0.09842)0.991:0.18654)0.999:0.27968)0.833:0.07049)0.608:0.07134)0.776:0.07428)0.971:0.22893)1.000:0.62405)0.096:0.08736)0.985:0.09869)0.892:0.03648,(((((FB_MR5:0.70496,Brassicales_Arabidopsis_thaliana_NP_001319549.1_CNL:0.38665)0.910:0.10527,(((RSG3-301:0.28910,(3gG2:0.14455,(Rpg1b:0.00944,Rpg1r:0.01474)1.000:0.12483)0.965:0.08527)1.000:0.24389,PvLOV:0.37253)0.966:0.09396,(Pl8:0.61191,(Solanales_Solanum_lycopersicum_XP_004235139.1_CNL:0.24618,(((R3a//Rpi-sto2:0.04649,((Solanales_Solanum_lycopersicum_XP_025884028.1_NL:0.02442,I2:0.02926)0.358:0.05697,(Solanales_Solanum_lycopersicum_XP_004251230.1_CNL:0.05527,Solanales_Solanum_lycopersicum_XP_025888307.1_CNL:0.03408)0.952:0.02979)0.311:0.01405)0.975:0.03826,((R3b:0.09852,((L^2b:0.00239,L^4:0.00055)0.796:0.00387,(L^1c//L^2//L^3:0.00483,(L^1:0.00237,L^1a:0.00475)0.878:0.00477)0.753:0.00338)1.000:0.12630)0.544:0.02415,(Solanales_Solanum_lycopersicum_XP_025884019.1_NL:0.05625,Ty-2:0.02579)1.000:0.13975)0.991:0.05986)0.426:0.01698,(Napostrophe:0.13993,PIH-X:0.14185)0.669:0.01133)1.000:0.19590)1.000:0.24846)0.879:0.08535)0.805:0.02385)0.058:0.02789,((Rps1-k-1:0.02942,Rps1-k-2:0.02164)1.000:0.41988,Brassicales_Arabidopsis_thaliana_NP_188064.1_CNL:0.74834)0.198:0.06558)0.987:0.10489,((Poales_Phragmites_australis_XP_062219690.1_NL:0.65097,((Poales_Oryza_sativa_Japonica_Group_XP_015636791.1_CNL:0.12295,Poales_Phragmites_australis_XP_062183819.1_CNL:0.11891)1.000:0.31172,(Poales_Zea_mays_NP_001169355.1_CNL:0.23467,(Poales_Oryza_sativa_Japonica_Group_XP_066168568.1_CNL:0.04331,Poales_Oryza_sativa_Japonica_Group_XP_066168752.1_CNL:0.10859)0.995:0.12992)0.999:0.26743)0.996:0.23029)0.967:0.17829,((Solanales_Solanum_lycopersicum_XP_010316405.1_NL:0.00635,Solanales_Solanum_lycopersicum_XP_010316824.1_NL:0.00386)1.000:0.89792,(Poales_Phragmites_australis_XP_062219689.1_ONL:0.98531,(Poales_Phragmites_australis_XP_062185941.1_NL:0.20473,((Poales_Phragmites_australis_XP_062182741.1_ONL:0.0,Poales_Phragmites_australis_XP_062182742.1_ONL:0.0):0.00055,Poales_Phragmites_australis_XP_062182743.1_ONL:0.00055)0.998:0.24120)1.000:0.66944)0.745:0.13915)0.903:0.14299)0.917:0.10847)0.443:0.03119,(((Poales_Setaria_viridis_XP_034570498.1_CN:0.18540,(Poales_Zea_mays_NP_001345801.1_CNL:0.28236,Poales_Phragmites_australis_XP_062201508.1_CNL:0.11766)0.831:0.12135)1.000:0.44475,(((Zingiberales_Musa_acuminata_AAA_Group_XP_064957931.1_CN:0.00373,(Zingiberales_Musa_acuminata_AAA_Group_XP_065036738.1_CN:0.01226,Zingiberales_Musa_acuminata_AAA_Group_XP_064957933.1_CN:0.01503)0.792:0.01146)0.979:0.06076,(Zingiberales_Musa_acuminata_AAA_Group_XP_065034660.1_CNL:0.00444,(Zingiberales_Musa_acuminata_AAA_Group_XP_065003573.1_CNL:0.00055,Zingiberales_Musa_acuminata_AAA_Group_XP_064962388.1_CNL:0.00455)0.973:0.00054)0.857:0.01777)1.000:0.32239,((Zingiberales_Musa_acuminata_AAA_Group_XP_065001468.1_CNL:0.00053,(Zingiberales_Musa_acuminata_AAA_Group_XP_064957928.1_CNL:0.03189,Zingiberales_Musa_acuminata_AAA_Group_XP_065034659.1_CNL:0.00162)0.902:0.00076)1.000:0.37662,(Arecales_Phoenix_dactylifera_XP_038973689.1_NL:0.06170,(Arecales_Phoenix_dactylifera_XP_026657646.2_NL:0.00055,Arecales_Phoenix_dactylifera_XP_038973682.1_NL:0.00054)0.996:0.08150)0.953:0.08202)0.764:0.04224)0.929:0.09353)1.000:0.29020,((((((((Zingiberales_Musa_acuminata_AAA_Group_XP_018674358.2_CNL:0.0,Zingiberales_Musa_acuminata_AAA_Group_XP_064944165.1_CNL:0.0):0.01373,(((Zingiberales_Musa_acuminata_AAA_Group_XP_064985985.1_CNL:0.0,Zingiberales_Musa_acuminata_AAA_Group_XP_064985986.1_CNL:0.0):0.00055,Zingiberales_Musa_acuminata_AAA_Group_XP_064985987.1_CNL:0.00055)0.926:0.01222,(Zingiberales_Musa_acuminata_AAA_Group_XP_064944162.1_CNL:0.02300,(Zingiberales_Musa_acuminata_AAA_Group_XP_064985983.1_CNL:0.00055,Zingiberales_Musa_acuminata_AAA_Group_XP_064985984.1_CNL:0.00055)0.989:0.02414)0.967:0.03115)0.907:0.03879)1.000:0.50088,(((Poales_Setaria_viridis_XP_034571215.1_OCNL:0.12578,Poales_Oryza_sativa_Japonica_Group_XP_025880016.1_CNL:0.16907)1.000:0.15945,(Poales_Oryza_sativa_Japonica_Group_XP_015629099.2_CNL:0.33743,(Poales_Phragmites_australis_XP_062211713.1_CNL:0.0,Poales_Phragmites_australis_XP_062211714.1_NL:0.0):0.24821)0.928:0.05782)0.999:0.20962,((Poales_Oryza_sativa_Japonica_Group_XP_015615092.1_CNL:0.13784,Poales_Oryza_sativa_Japonica_Group_XP_015616044.1_CNL:0.18662)1.000:0.21602,(Poales_Oryza_sativa_Japonica_Group_XP_066161966.1_CNL:0.36574,((Poales_Oryza_sativa_Japonica_Group_XP_015615158.1_CN:0.18620,(Poales_Phragmites_australis_XP_062202286.1_CNL:0.0,Poales_Phragmites_australis_XP_062202287.1_CN:0.0):0.11811)0.992:0.10660,((Poales_Phragmites_australis_XP_062202529.1_CNL:0.20818,Poales_Phragmites_australis_XP_062203018.1_CN:0.21889)0.758:0.05734,(Poales_Oryza_sativa_Japonica_Group_XP_066161965.1_CNL:0.24675,(Poales_Oryza_sativa_Japonica_Group_XP_015615707.2_CNL:0.22413,Poales_Oryza_sativa_Japonica_Group_XP_015616012.1_CN:0.18400)0.904:0.08187)0.490:0.04645)0.737:0.04947)0.769:0.04842)0.459:0.05724)1.000:0.28178)0.907:0.10913)0.971:0.11590,(Zingiberales_Musa_acuminata_AAA_Group_XP_064982262.1_CNL:0.00082,Zingiberales_Musa_acuminata_AAA_Group_XP_065022105.1_CNL:0.01471)1.000:0.43381)0.837:0.04235,(Arecales_Phoenix_dactylifera_XP_008805363.1_CN:0.35721,((Arecales_Phoenix_dactylifera_XP_008805355.1_CNL:0.16917,(Zingiberales_Musa_acuminata_AAA_Group_XP_009406818.2_CNL:0.00460,(Zingiberales_Musa_acuminata_AAA_Group_XP_065012899.1_CNL:0.00404,Zingiberales_Musa_acuminata_AAA_Group_XP_065045224.1_CNL:0.00403)0.137:0.00151)1.000:0.25331)0.999:0.16019,((((Arecales_Phoenix_dactylifera_XP_026657357.2_CNL:0.09814,(Arecales_Phoenix_dactylifera_XP_038970852.1_CNL:0.06335,(Arecales_Phoenix_dactylifera_XP_038979612.1_CNL:0.0,Arecales_Phoenix_dactylifera_XP_038979616.1_CNL:0.0):0.05815)0.102:0.00712)0.814:0.00484,(((Arecales_Phoenix_dactylifera_XP_038979856.1_CNL:0.0,Arecales_Phoenix_dactylifera_XP_038979860.1_CNL:0.0):0.03525,(Arecales_Phoenix_dactylifera_XP_038981288.1_CNL:0.0,Arecales_Phoenix_dactylifera_XP_038981290.1_CNL:0.0):0.06893)0.870:0.01342,((((Arecales_Phoenix_dactylifera_XP_038979750.1_CNL:0.0,Arecales_Phoenix_dactylifera_XP_038979753.1_CNL:0.0,Arecales_Phoenix_dactylifera_XP_038979755.1_CNL:0.0,Arecales_Phoenix_dactylifera_XP_038979758.1_CNL:0.0,Arecales_Phoenix_dactylifera_XP_038979766.1_CNL:0.0,Arecales_Phoenix_dactylifera_XP_038979768.1_CNL:0.0,Arecales_Phoenix_dactylifera_XP_038979773.1_CNL:0.0):0.02863,Arecales_Phoenix_dactylifera_XP_038979668.1_CN:0.11091)0.779:0.01528,Arecales_Phoenix_dactylifera_XP_038979922.1_CNL:0.10328)0.891:0.01329,((Arecales_Phoenix_dactylifera_XP_038970849.1_NL:0.06482,(Arecales_Phoenix_dactylifera_XP_038970816.1_NL:0.03723,(Arecales_Phoenix_dactylifera_XP_038979597.1_CNL:0.0,Arecales_Phoenix_dactylifera_XP_038979607.1_CNL:0.0):0.03501)0.881:0.01738)0.977:0.03674,((Arecales_Phoenix_dactylifera_XP_026666236.2_CNL:0.0,Arecales_Phoenix_dactylifera_XP_038989459.1_CNL:0.0):0.00511,Arecales_Phoenix_dactylifera_XP_038976840.1_CNLO:0.00761)1.000:0.07973)0.981:0.02671)0.727:0.00669)0.785:0.00796)0.722:0.00657,((Arecales_Phoenix_dactylifera_XP_008805073.2_CNL:0.00055,Arecales_Phoenix_dactylifera_XP_008805075.2_CN:0.00055)0.974:0.03929,(Arecales_Phoenix_dactylifera_XP_038970977.1_NL:0.04428,Arecales_Phoenix_dactylifera_XP_038974098.1_CNL:0.02660)0.954:0.02087)0.956:0.03475)0.999:0.24837,((Poales_Oryza_sativa_Japonica_Group_XP_015622260.1_CNL:0.0,Poales_Oryza_sativa_Japonica_Group_XP_015622262.1_CNL:0.0,Poales_Oryza_sativa_Japonica_Group_XP_025881902.1_CNL:0.0):0.26391,((Poales_Zea_mays_XP_008679566.1_CNL:0.24496,(Poales_Setaria_viridis_XP_034568989.1_CNL:0.16679,Poales_Phragmites_australis_XP_062182124.1_CN:0.15421)0.727:0.04142)0.776:0.03241,Poales_Phragmites_australis_XP_062183045.1_NL:0.48424)0.983:0.17075)1.000:0.41936)0.963:0.11452)0.809:0.03968)0.189:0.02022)0.877:0.03656,((Arecales_Phoenix_dactylifera_XP_008808230.1_CNL:0.0,Arecales_Phoenix_dactylifera_XP_038973358.1_CNL:0.0):0.00214,Arecales_Phoenix_dactylifera_XP_038973359.1_CNL:0.05530)1.000:0.42079)0.889:0.04043,((Zingiberales_Musa_acuminata_AAA_Group_XP_009414224.2_CNL:0.00054,(Zingiberales_Musa_acuminata_AAA_Group_XP_064977969.1_CNL:0.00243,Zingiberales_Musa_acuminata_AAA_Group_XP_065050311.1_CNL:0.00485)0.864:0.00478)1.000:0.66370,((Zingiberales_Musa_acuminata_AAA_Group_XP_064970670.1_CNL:0.0,Zingiberales_Musa_acuminata_AAA_Group_XP_064970671.1_CNL:0.0):0.00531,Zingiberales_Musa_acuminata_AAA_Group_XP_065045225.1_CNL:0.00232)1.000:0.55374)0.868:0.08899)0.956:0.06976,((Zingiberales_Musa_acuminata_AAA_Group_XP_009417197.2_CNL:0.02416,(Zingiberales_Musa_acuminata_AAA_Group_XP_064981363.1_CNL:0.00760,Zingiberales_Musa_acuminata_AAA_Group_XP_065022728.1_CNL:0.00253)0.108:0.00982)1.000:0.54764,(Solanales_Solanum_lycopersicum_XP_019068144.1_CN:1.00710,(Poales_Oryza_sativa_Japonica_Group_XP_025876331.2_CNL:0.52589,((Arecales_Phoenix_dactylifera_XP_038988791.1_CNL:0.0,Arecales_Phoenix_dactylifera_XP_038990443.1_CNL:0.0):0.26706,Poales_Oryza_sativa_Japonica_Group_XP_015629988.1_CNL:0.56492)0.140:0.03932)0.995:0.19013)0.383:0.02525)0.776:0.05571)0.465:0.04149)0.561:0.03668)0.914:0.03430)0.816:0.03026)0.979:0.11913);
```
